# The structural variation landscape in 492 Atlantic salmon genomes

**DOI:** 10.1101/2020.05.16.099614

**Authors:** Alicia C. Bertolotti, Ryan M. Layer, Manu Kumar Gundappa, Michael D. Gallagher, Ege Pehlivanoglu, Torfinn Nome, Diego Robledo, Matthew P. Kent, Line L. Røsæg, Matilde M. Holen, Teshome D. Mulugeta, Thomas J. Ashton, Kjetil Hindar, Harald Sægrov, Bjørn Florø-Larsen, Jaakko Erkinaro, Craig R. Primmer, Louis Bernatchez, Samuel A.M. Martin, Ian A. Johnston, Simen R. Sandve, Sigbjørn Lien, Daniel J. Macqueen

## Abstract

Structural variants (SVs) are a major source of genetic and phenotypic variation, but remain challenging to accurately type and are hence poorly characterized in most species. We present an approach for reliable SV discovery in non-model species using whole genome sequencing and report 15,483 high-confidence SVs in 492 Atlantic salmon (*Salmo salar* L.) sampled from a broad phylogeographic distribution. These SVs recover population genetic structure with high resolution, include an active DNA transposon, widely affect functional features, and overlap more duplicated genes retained from an ancestral salmonid autotetraploidization event than expected. Changes in SV allele frequency between wild and farmed fish indicate polygenic selection on behavioural traits during domestication, targeting brain-expressed synaptic networks linked to neurological disorders in humans. This study offers novel insights into the role of SVs in genome evolution and the genetic architecture of domestication traits, along with resources supporting reliable SV discovery in non-model species.

## Supplementary Data 3 for "The structural variation landscape in 492 Atlantic salmon genomes"

```
>NW_021823401.1_1008803_61224_62666_1444_93.629
---ttaacctcttggggctatttgggacgctagcgtgccacccgtggcgcaccctatcaa
cagcaggtg-cattccaagagcggcaaatttgaaaccaaataaatgtcaaaattcaaatt
tttcaaacatacaactatcttacaccctttgaaagataaacatctccttaatctaaccac
gttgtccgatttcaaaaaggttttacggcgaaagcataaagttagattatattaggagag
tacattgacaatagctgtgtgtaatgtattgtcaattcaaaggcaggcgacaccaaaacc
ataaaatcagct-aaaattatgcactaacc-ttttacaatctc-catcagatgacactcc
taggacatta-tgttagacaatacatgcatttttagttctatcaagttcatatttatatc
caaaaac-agcgttttactatggcgttgatgttca-ggaaatcgtttccctccaataacc
ggcagtcaagtcagc-acaacaaattaaataattaatattagaaaacattggtaaaatat
tatattgtcattcaaagaattatagatttacatctcttgaacgcaatcgactt-gccaga
ttt-aaaaataaccttactggg-aaatcacactttgcaataatctgagcactgcgcccag
aaaaatacgctttgcgatac-agactaaccgccatgttggagagatctaaaatcg-aaaa
tac------tatgtaaataatccattacc-tttgattctcttcatcagatgtcacttcc-
aggaat-cccaggtccataacgaatgtagttttgttc---aaaaaagctcatcatttatg
tccaaaaagctc-cgtgttgttagcacatgatctaagccagccggactt-cacttca-tg
aacaagggg-aaaaaatatatttacg-ttcgttcaaacatgt-caaacgttgtatagcat
aaatcattagtgccttttttaaacagaacatgaataaaattcaaggcggacgattgcgtt
ctcttttaaaccgtattggaactagagta-cccaacatgaactcgcgcgcca-ggtgtct
aatgggccatcaccgttccatggctcttgttcggtcagatctcacagtagaagactcaaa
acactttgtaaaggctggtgacatctagtggaagcaataggaagtgcc-aaaacattcat
cagcccct-gtgtgtttcaatagcataggct-taaaggcaat-tcaacacatcaggtatc
cacttcctgtcagaatctgtctcagggttttgcctgccaaatgagttctgttatactcac
agacaccattcaaacagttttagaaactttagggtg-ttttctatccatatat-aataag
tatatgcatattctagttactgggtaggatta-gtaaccagatt-aaatcgggtacg-tt
ttttta--tccagacgtgaa-aatactgcccccta-gccccaacaggttaaa-
>NW_021823488.1_1265985_263919_262480_1441_93.754
-----aacctcttggggctatttgggacgctagcgtgccacccgtggcgcaccctatcaa
cagcaggtg-catttcaagagcggcaaatttgaaaccaaataaatgtcaaaattcaaatt
tttcaaacatacaactatcttacaccctttgaaagataaacatctccttaatctaaccac
gttgtccgatttcaaaaaggttttacggcgaaagcataaagttagattatattaggagag
tacattgacaatagctgtgtgtaatgtattgtcaattcaaagacaggcgtcaccaaaacc
ataaaatcagct-aaaattatgcactaacc-ttttacaatctc-catcagatgacactcc
taggacatta-tgttagacaatgcatgcttttttagttctatcaagttcatatttatatc
caaaaac-agcgttttactatggcgttgatgttca-ggaaatcgtttccctccaataacc
ggcactcaagtcagc-acaacaaattaaataattaatattagaaaacattggtaaaatat
tatattgtcattcaaagaattatagatttacatctcttgaacgcaatcgactt-gccaga
ttt-aaaaataaccttactggg-aaatcacactttgcaataatctgagcactgcgcccag
aaaaatacgctttgcgatac-agactaaccgccatgttggagagatctaaaatcg-aaaa
tac------tatgtaaataatccattacc-tttgattctcttcatcagatgtcacttcc-
aggaat-cccaggtccataacgaatgtagttttgttc---aaaaaagctcatcatttatg
tccaaaaagctc-cgtgttgttagcacatgatctaagccagccggactt-cacttca-tg
aacgagggg-aaaaaatatatttacg-ttcgttcaaacatgt-caaacgttgtatagcat
aaatcattagtgccttttttaaccagaacatgaataaaattcaaggcggacgattgcgtt
ctcttttaaaacgtattggaacgagagta-cccaacataaactcgcgcgcca-gttgtct
aatgggccatcaccgttccatggctcttgttcggtcagatctcacagtagaagactcaaa
acactttgtaaaggctggtgacatctagtggaagcaataggaagcgcc-aaaacattaat
cagcccct-gtgtgtttcaatggcataggct-taaaggcaat-tcaacacatcaggtatc
cacttcctgtcagaatctgtctcagggttttgcctgccaaatgagttctgttatactcac
agacaccattcaaacagtttttgaaactttagggtg-ttttctatccatatat-aataag
tatatgcatattctagttactgggtaggatta-gtaaccagatt-aaatcgggtaca-tt
ttttta--tccagccgtgaa-aatactacccccta-gccccaacaggttaa--
>NC_042958.1_75345318_67314207_67312770_1439_93.746
-----aacctcttggggctatgtgggacgctagcgtgccacccgtggcgcaccctatcaa
cagcaggtg-catttcaagagcggcaaatttgaaaccaaataaatgtcaaaattcaaagt
tttcaaacatacaactatcttacaccctttgaaagataaacatctccttaatctaaccac
gttgtccgatttcaaaaaggttttacggcgaaagcataaagttagattatattaggagag
tacattgacaatagctgtgtgtaatgtattgtcaattcaaagacaggtgtcaccaaaacc
ataaaatcagct-aagattatgcactaacc-ttttacaatctc-catcagatgacactcc
taggacatta-tgttagacaatgcatgcatttttagttctatcaagttcatatttatatc
caaaaac-agcgttttactatggcgttgatgttca-ggaaatcgtttccctccaataacc
ggcagtcatgtcagc-gcaacaaattaaataattaatattagaaaacattggtaaaatat
tatattgtcattcaaagaattatagatttacatctcttgaacgcaatcgactt-gccaga
ttt-aaaaataaccttactggg-aaatcacactttgcaataatctgagcactgcgcccag
aaaaatacgctttgcgatac-agactaaccgccatgttggagagatctaaaatcg-aaaa
tac------gatgtaaataatccattacc-tttgattctcttcatcagatgtcacttcc-
aggaat-cccaggtccataacgaatgtagttttgttc---aaaaaagctcatcatttatg
tccaaaaagctc-cgtgttgttagcacatgatctaagccagccggactt-cacttca-tg
aacgagggg-aaaaaatatatttacg-ttcgttcaaacatgt-caaacgttgtatagcat
aaatcattagtgccttttttaaccagaacatgaataaaattcaaggcggacgattgcgtt
ctcttttaaaacgtattggaacgagagta-cccaacatgaactcgcacgcca-ggtgtct
aatgggccatcaccgttccatggctcttgttcggtcagatctcacagtagaagactcaaa
acactttgtaaaggctggtgacatctagtggaagcaataggaagtgcc-aaaacattaat
cagctcct-gtgtgtttcaatggcataggct-taaaggcaat-tcaacacatcaggtatc
cacttcctgtcagaatctgtctcagggttttgcctgccaaatgagttctgttatactcac
agacaccattcaaacagttttagaaactttagggtg-ttttctatccatatat-aatacg
tatatgcatattctagttactgggtaggatta-gtaaccagatt-aaatcgggtacg-tt
ttttta--tccagccgtgaa-aatactgcccccta-gccccaacaggtt----
>NC_042957.1_81542925_42795205_42796642_1439_93.815
-----aacctcttggggctatttgggatgctagcgtgccacccgtggcgcaccctatcaa
cagcaggtg-catttcaagagcggcaaatttgaaaccaaataaatgtcaaaattcacatt
tttcaaacatacaactatcttacaccctttgaaagataaacatctccttaatctaaccac
gttgtccgatttcaaaaaggttttacggcgaaagcataaagttagattatattaggatag
tacattgacaatagctgtgtgtaatgtattgtcatttcaaagacaggcgtcaccaaaacc
ataaaatcagct-aaaattatgcactaacc-ttttacaatctc-catcagatgacactcc
taggacatta-tgttagacaatgcatgcatttttagttctatcaagttcatatttatatc
caaaaac-agcattttactatggcgttgatgttca-ggaaatcgtttccctccaataacc
ggcagtcaagtcagc-acaacaaattaaataattaatattagaaaacattggtaaaatat
tatattgtcattcaaagaattatagatttacatctcttgaacgcaatcgactt-gccaga
ttt-aaaaataaccttactggg-aaatcacactttgcaataatctgagcactgcgcccag
aaaaatacgctttgcgatac-agactaaccgccatgttggagagatctaaaatcg-aaaa
tac------tatgtaaataatccattacc-tttgattctcttcatcagatgtcacttcc-
aggaat-cccaggtccataacgaatgtagttttgttc---aaaaaagctcatcatttatg
tccaaaaagctc-cgtgttgttagcacatgatctaagccagccggactt-cacttca-tg
aacgagggg-aaaaaatatatttacg-ttcgttcaaacatgt-caaacgttgtatagcat
aaatcattagtgccttttttaaccagaacatgaataaaattcaaggcggacgattgcgtt
ctcttttaaaacgtattggaacgagagta-cccaacatgaactcgcacgcca-ggtgtct
aatgggccatcaccgttccatggctcttgttcggtcagatctcacagtagaagactcaaa
acactttgtaaaggctggtgacatctagtggaagcaataggaagtgcc-aaaacattaat
tagcccct-gtgtgcttcaatggcataggct-taaaggcaat-tcaacacatcaggtatc
cacttcctgtcagaatctgtctcagggttttgcctgccaaatgagttctgttatactcac
agacaccattcaaacagttttagaaactttagggtg-ttttctatccatatat-aataag
tatatgcatattctagttactgggtaggatta-gtaaccagatt-aaatcgggtacg-tt
ttttta--tccagccgtgaa-aatactgcccccta-gccccaacaggtt----
>NC_042996.1_25483426_20043965_20045407_1444_93.421
---ttaacctcttggggctatttgggacgctagcatgccacccgtggcgcaccctatcaa
cagcaggtg-catttcaagagcggcaaatttgaaaccaaataaatgtaaaaattcaaatt
tttcaaacatacaactatcttacaccctttgaaagataaacatctccttaatctaaccac
gttgtccgatttcaaaaaggttttacggcgaaagcataaagttaggttatgttaggagag
tacattgacaatagctgtgtgtaatgtattgtcaattcaaagacaggcgtcaccaaaacc
ataaaatcagct-aaaattatgcactaacc-ttttacaatctc-catcagatgaccctcc
taggacatta-tgttagacaatgcatgcatttttagttctatcaagttcatatttatatc
caaaaac-agcgttttactatggcgttgatgttca-ggaaatcgtttccctccaataacc
ggcagtcaagtcagc-acaacaaaataaataattaatattagaaaacattggtaaaatat
tatattgtcattcaaagaattatagatttacatctcttgaacgcaatcgactt-gccaga
ttt-aaaaataaccttactggg-aaatcacactttgcaataatctgagcactgcgcccag
aaaaatacgctttgcgatac-agactaaccgccatgttggagagatctaaaatcg-aaaa
tac------tatgtaaataatctattacc-tttgattctcttcatcagatgtcacttcc-
aggaat-cccaggtccataacgaatgtagttttgttc---aaaaaagctcatcatttatg
tccaaaaagctc-cgtgttgttagcacatgatctaagccagccggactt-cacttca-tg
aacgagggg-aaaaaatatatttacg-ttcgttcaaacatgt-caaacgttgtatagcat
aaatcattagtgccttttttaaccagaacatgaataaaattcaaggcggacgattgggtt
ctcttttaaaatgtattggaacgagagta-cccaacatgaactcgcacgcca-ggtgtct
aatgggccatcaccgttctaaggctcttgttcggtcagatctcacagtataagactcaaa
acactttgtaaaggctggtgacatctagtggaagcaataggaagtgcc-aaaacattcat
cagcccct-gtgtttttcaatggcataggct-taaaggcaat-tcaacacatcaggtatc
cacttcctgtcagaatctgtctcagggttttgcctgccaaatgagttctgttatactcac
agacaccattcaaacagttttagaaactttagggtg-ttttctatccatatat-aataag
taaatgcatatcctagttactgggtaggatta-gtaaccagatt-aaatcgggtaca-tt
ttttta--tccagccgtgaa-aatactgcccccta-gccccaacaggttaaa-
>NC_042973.1_59764774_50906492_50907931_1441_93.685
-----aacctcttggggctatgtgggacgctagcgtgccacccgtggcgcaccctatcaa
cagcaggtg-catttcaagagcggcaaatttgaaaccaaataaatgtcaaaattcaaatt
tttcaaacatacaactatcttacaccctttgaaagataaacatctccttaatctaaccac
gttgtccgatttcaaaaaggttttacggcgaaagcataaagttaggttatgttaggagag
tacattgacaatagctgtgtgtaatgtattgtcaattcaaagacaggcgtcaccaaaacc
ataaaatcagct-aaaattatgcactaacc-ttttacaatctc-catcagatgacactcc
taggacatta-tgttagacaatgcatgcatttttagttctatcaagttcatatttatatc
caaaaac-agcgttttactatggcgttgatgttca-ggaaatcgtttccctccaataacc
ggcagtcaagtctgc-acaacaaaataaataattaatattagaaaacattggtaaaatat
tatattgtcattcaaagaattatagatttacatctcttgaacgcaatcgactt-gccaga
ttt-aaaaataaccttactggg-aaatcacactttgcaataatctgagcactgcgcccag
aaaaatacgctttgcgatac-agactcaccgccatgttggagagatctaaaatcg-aaaa
tac------tatgtaaataatccattacc-tttgattctcttcctcagatgtcacttcc-
aggaat-cccaggtccataacgaatgtagttttgttc---aaaaaagctcatcatttatg
tccaaaaagctc-tgtgttgttagcacatgatctaagccagccggactt-cacttca-tg
aacgagggg-aaaaaatatatttacg-ttcgttcaaacatgt-caaacgttgtatagcat
aaatcattagtgccttttttaaccagaacatgaataaaattcaaggcggacgattgggtt
ctctttgaaaacgtattggaacgagagta-cccaacatgaactcgcacgcca-ggtgtct
aatgggccatcaccgttccaaggctcttgttcggtcagatctcacagtataagactcaaa
acactttgtaaaggctggtgacatctagtggaagcaataggaagtgcc-aaaacattcat
cagcccct-gtgtttttcaatggcataggct-taaaggcaat-tcaacacatcaggtatc
cacttcctgtcagaatctgtctcagggttttgcctgccaaatgagttctgttatactcac
agacaccattcaaacagttttagaaactttagggtg-ttttctatccatatat-aataag
tatatgcatattctagttactgggtaggatta-gtaaccagatt-aaatcgggtaca-tt
ttttta--tccagccgtgaa-aatactgcccccta-gccccaacaggttaa--
>NC_042971.1_66900148_54415208_54413771_1439_93.607
-----aacctcttggggctatttgggacgctagcgtgccacccgtggcgcaccctatcaa
cagcaggtg-catttcaagagcggcaaacttgaaaccaaataaatgtcaaaattcaaatt
tttcaaacatacaactatcttacaccctttgaaagataaacatctccttaatctaaccac
gttgtccgatttcaaaaaggttttacggcgaaagcataaagttaggttatgttaggagag
tacattgacaatagctgtgtgtaatgtattgtcaattcaaagacgggcgtcaccaaaacc
ataaaatcagct-aaaattatgcactaacc-ttttacaatctc-catcagatgacactcc
taggacatta-tgttagacaatgcatgcatttttagttctatcaagttcatatttatatc
caaaaac-agcgttttactatggcgttgatgttca-ggaaatcgtttccctccaataacc
ggcagtcaagtcagc-acaacaaaataaataattaatattagaaaacattggtaaaatat
tatattgtcattcaaagaattatagatttacatctcttgaacgcaatcgactt-gccaga
ttt-aaaaataaccttactggg-aaatcacactttgcaataatctgagcactgcgcccag
aaaaatacgctttgcgatac-agactaaccgccatgttggagagatctaaaatcg-aaaa
tac------tatgtaaataatccattacc-tttgattctcttcatcagatgtcacttcc-
aggaat-cccaggtccacaacgaatgtagttttgttc---aaaaaagctcatcatttatg
tccaaaaagctc-cgtgttgttagcacatgatctaagccagccggactt-cacttca-tg
aacgagggg-aaaaaatatatttacg-ttcgttcaaacatgt-caaacgttgtatagcat
aaatcattagtgccttttttaaccagaacatgaataaaattcaaggcggacgattgggtt
ctcttttaaaacgtattggaacgagagta-cccaacatgaactcgcacgcca-ggtgtct
aatgggccatcaccgttccaaggctcttgttcggtcagatctcacagtataagactcaaa
acactttgtaaaggctggtgacatctagtggaagcaataggaagtgcc-aaaacattcat
cagcccct-gtgtttttcaatggcataggct-taaaggcaat-tcaacacatcaggtttc
cacttcctgtcagaatctgtctcagggttttgcctgccaaatgagttctgttatactcac
agacaccattcaaacagttttagaaactttagggtg-ttttctatccatatat-aataag
tatatgcatattctagtaactgggtaggatta-gtaaccagatt-aaatcgggtaca-tt
ttttta--tccagccgtgaa-aatactgcccccta-gccccaacaggtt----
>NC_042993.1_35205783_14785298_14786729_1433_93.510
-----aacctcttggggctatttgggacgctagcgtgccacccgtggcgcaccctatcaa
cagcaggtg-catttcaagagcggcaaatttgaaaccaaataaatgtcaaaattcagatt
tttcaaacatacaactatcttacaccctttgaaagataaacatctccttaatctaaccac
gttgtccgatttcaaaaaggttttacggcgaaagcataaagttaggttatgttaggagag
tacattgacaatagctgtgtgtaatgtattgtcaattcaaagacaggcgtcaccaaaacc
ataaaatcagctgaaaattatgcactaacc-ttttacaatctc-catcagatgacactcc
taggacatta-tgttagacaatgcatgcatttttagttctatcaagttcatatttatatc
caaaaac-agcgttttactatggcgttgatgttca-ggaaatcgtttccctccaataacc
ggcagtcaagtcagc-acaacaaaataaataattaatattagaaaacattggtaaaatat
tatattgtcattcaaagaattatagatttacatctcttgaacgcaatcgactt-gccaga
ttt-aaaaataaccttactggg-aaatcacactttgcaataatctgagcactgcgcccag
aaaaatacgctttgcgatac-agactaaccgccatgttggagagatctaaaatcg-aaaa
tac------tatgtaaattatccattacc-tttgattctcttcatcagatgtcacttcc-
aggaat-cccaggtccataacgaatgtagttttgttc---aaaaaagctcatcatttatg
tcctaaaagctc-cgtgttgttagcacatgatctaagccagccggactt-cacttca-tg
aacgagggg-aaaaaatatatttacg-ttcgttcaaacatgt-caaacgttgtatagcat
aaatcattagtgccttttttaaccagaacatgaataaaattcaaggcggacgattgggtt
ctctgttaaaacgtattggaacgagagta-cccaacatgaactcgcgcgcca-ggtgtct
aatgggccatcaccgttccaaggctcttgttcggtcagatctcacagtataagactcaaa
acattttgtaaaggctggtgacatctagtggaagcaataggaagtgcc-aaaacattcat
cagcccct-gtgtttttcaatggcataggct-taaaggcaat-tcaacacatcaggtatc
cacttcctgtcagaatctttctcagggttttgcctgccaaatgagttctgttatactcac
agacaccattcaaacagttttagaaactttagggtg-ttttctatccatatat-aataag
tatatgcatattctagttactgggtaggatta-gtaaccagatt-aaatcgggtaca-tt
ttttta--tccagccgtgaa-aatactgcccccta-gcccca-----------
>NC_042990.1_42900288_20164065_20162625_1443_93.278
-----aacctcttggggctatttgggacgctagcgtgccacccgtggcgcaccctatcaa
cagcaggtg-catttcaagagcggcaaatttgaaaccaaataaatgtcaaaattcaaatt
tttcaaacatacaactatcttacaccctttgaaagataaacatctccttaatctaaccac
gttgtccgatttcaaaaaggttttacggcgaaagcataaagttaggttatgttaggagag
tacattgacaatagctgtgtgtaatgtattgtcaattcaaagacaggcgtcaccaaaacc
ataaaatcagct-aaaattatgcactaacc-ttttacaatctc-catcagatgacactcc
taggacatta-tgttagacaatgcatgcatttttagttctatcaagttcatatttatatc
caaaaac-agcgttttactatggcgttgatgttca-ggaaatcgtttccctccaataacc
ggcagtcaagtcagt-acaacaaaataaataattaatattagaaaacattggtaaaatat
tatattgtcattcaaagaattatagatttacatctcttgaacgcaatcgactt-gccaga
ttt-aaaaataaccttactggg-aaatcacactttgcaataatctgagcactgcgcccag
aaaaatacgctttgcgatac-agactaaccgccatgttggagagatctaaaatcg-aaaa
tac------tatgtaaataatccattacc-tttgattctcttcatcagatgtcacttcc-
aggaat-cccaggtccataacgaatgtagttttgttc---aaaaaagctcatcatttatg
tccaaaaacctc-cgtgttgttagcacatgatctaagccagccggactt-cacttcactt
cacgaacgg-aaaaaatatatttacg-ttcgttcaaacatgt-caaacgttgtatcgcat
aaatcattagtgccttttttaaccagaacatgaataaaattcaaggcggacgattgggtt
ctcttttaaaacgtattggaacgagagca-cccaacatgaactcgcacgcca-ggtgtct
aatgggccatcaccgttccaaggctcttgttcggtcagatctcacagtataagactcaaa
acactttgtaaaggctggtgacatctagtggaagcaataggaagtgcc-aaaacattcat
cagcccct-gtgattttcaatggcataggct-taaaggcaat-tcaacacatcaagtatc
cacttcctgtcagaatctgtctcagggttttgcctgccaaatgagttctgttatactcac
agacaccattcaaacagttttagaaactttagggtg-ttttctatccatatat-aataag
tatatgcatattctagttactgggtaggatta-gtaaccagatt-aaatcgggtaca-tt
ttttta--tccagccgtgaa-aatactgcccccta-gccccaacaggttaa--
>NC_042959.1_74753489_52664121_52662682_1442_93.273
---ttaacctcttggggctatttgggacgctagcgtgccacccgtggcgcaccctatcaa
cagcaggtg-catttcaagagcggcaaatttgaaaccaaataaatgtcaaaattcaaatt
tttcaaacatacaactatcttacaccctttgaaagataaacatctccttaatctaaccac
gttgtccgatttcaaaaaggttttacggcgaaagcataaagttaggttatgttaggagag
tacattgacaatagctgtgtgtaatgtattgtcaattcaaagactggcgtcaccaatacc
ataaaatcagct-aaaattatgcactaacc-ttttacaatctc-catcagatgacactcc
taggacatta-tgttagacaatgcatgcatttttagttctatcaagttcatatttatatc
taaaaac-agcgttttactatggcgttgatgttca-ggaaatcgtttccctccaataacc
ggcagtcaagtcagc-acaacaaaataaataattaatattagaaaacattggtaaaatat
tatattgtcattcaaagaattatagatttacatctcttgaacgcaatcgactt-gccaga
ttt-aaaaataaccttaatggg-aaatcacactttgcaataatctgagcactgcgcccag
aaaaatacgctttgcgatac-agactaaccgccatgttggagagatctaaaatcg-aaaa
tac------tatgtatataatccattacc-tttgattctcttcatcagatgtcacttcc-
aggaat-cccaggtccataacgaatgtagttttgttc---aaaaaatctcatcatttatg
tccaaaaagctc-cgtgttgttagcacatgatctaagccagccagactt-cacgtca-tg
aacgagggg-aaaaaatatatttacg-ttcgttcaaacatgt-caaacgttgtatagcat
aaatcattagtgccttttttaaccagaacatgaataaaattcaaggcggacgattgggtt
atttttttaaacgtattggaacgagagta-cccaacatgaactcgcacgcca-ggtgtct
aatgggccatcaccgttccaaggctcttgttcggtcagctctcacagtataagactcaaa
acactttgtaaaggctggtgacatctagtggaagcaataggaagtgcc-aaaacattcat
cagcccct-gtgtttttcaatggcataggct-taaaggcaat-tcaacacatcaggtatc
cacttcctgtcagaatctgtctcagggttttgcctgccaaatgagttctgttatactcac
agacaccattcaaacagttttagaaactttagggtg-ttttctatccatatat-aataag
tatatgcatattctagttactgggtaggatta-gtaaccagatt-aaatcgggtaca-tt
ttttta--tccagctgtgaa-aatactgcccccta-gccccaacaggtt----
>NC_042988.1_44953446_7404297_7405726_1439_93.051
-----aacttcttggggctatgtgggacgctagcgtgctacccgtggcgcactctatcaa
cagcaggtg-catttcaagagcggcaaatttgaaaccaaataaatgtcaaaattcaaatt
tttcaaacatacaactatcttacaccctttgaaagataaacatctccttaatccaaccac
gttgtccgatttcaaaaaggttttacggcgaaagcataaagttagattatattaggagag
tacattgacaatagctgtgtgtaatgtattgtcaattcaaagacaggcgtcaccaaaacc
ataaaatcagct-aaaattatgcactaacc-ttttacaatctc-catcagatgacactcc
taggacatta-tgttagacaatgcatgcatttttagttctatcaagttcatatttatatc
caaaaac-agcgttttactatggcgttgatgttca-ggaaatcgtttccctccaataacc
ggcagtcaagtcagc-acaacaaattaaataattaatattagaaaacattggtaaaatat
tatattgtcattcaaagaattatagatttacatctcttgaacgcaatcgactt-gccaga
ttt-aaaaataaccttactggg-aaatcacactttgcaataatctgagcactgcgcccag
aaaaatacgctttgcgatac-agactaaccgccatgttggagagatctaaaatcg-aaaa
tac------tatgtaaataatccattacc-tttgattctcttcatcagatgtca------
--gaat-cccaggtccataacgaatgtagttttgttc---aaaaaagctcatcatttatg
tccaaaaagctc-cgtgttgttcgcacatgatctaagccagccggactt-cacttca-tg
aacgagggg-aaaaaatatatttacg-ttcgttcaaacatgt-caaacgttgtatagcat
aaatcattagtgccttttttaaccagaacatgaataaaattcaaggcggacaattgcgtt
ctcttttaaaacgtattggaacgagagta-cccaacatgaactcgcgcgcca-ga-gtct
aatgggccatcaccgttccatggctcttgttcggtcagatctcacagtagaagactcaaa
acactttgtaaaggctggtgacatctagtggaagcaataggaagtgcc-aaaacattaat
cagcccct-gtgtgtttcaatggcataggct-taaaggcaat-tcaacacatcaggtatc
cacttcctgtcagaatctgtctcagggttttgccttccaaatgagttctgttatactcac
agacaccattcaaacagttttagaaactttagggtg-ttttctatccatatat-aatacg
tatatgcatattctagttactgggtaggatta-gtaaccagatt-aaatcgggtaag-tt
ttttta--tccagccgtgaa-aatactgcccccta-gccctaacaggtt----
>NC_042992.1_41684595_24571634_24573073_1442_93.481
----taacttcttggggctatgtgggacgctagcgtgccacccgtggcgcaccctatcaa
cagcaggtg-catttcaagagcggcaaatttgaaaccaaataaatgtcaaaattcaaatt
tttcaaacatacaactatcttacaccctttgaaagataaacatctccttaatctaaccac
gttgtccgatttcaaaaaggttttacggcgaaagcataaagttagattatattaggagag
tacattgacaatagctgtgtgtaatgtattgtcaattcaaagacaggcgtcaccaaaacc
attaaatgagct-aaaattatgcactaacc-ttttacaatctc-catcagatgacactcc
taggacatta-tgttagacaatgcatgcatttttagttctatcaagttcatatttatatc
caaaaac-agcgttttactatggcgttgatgttca-ggaaatcgtttccctccaataacc
ggcagtcaagtcagc-acaacaaattaaataattaatattagaaaacattggtaaaatat
tatattgtcattcaaagaattatagatttacatctcttgaacgcaatcgactt-gccaga
ttt-aaaaataaccttactggg-aaatcacactttgcaataatctgagcactgcgcccag
aaaaatacgctttgcgatac-agactaaccgccatgttggagagatctaaaatcg-aaaa
tac------taagtaaataatccattacc-tttgattctcttcatcagatgtcacttcc-
aggaat-cccaggtccataacgaatgtagttttgttc---aaaaaagctcatcatttatg
tccaaaaagctc-cgggttgttagcacatgatctaagccagccggactt-cacttca-tg
aacgagggg-aaaaaatatatttccg-ttcgttcaaacatgt-caaacgttgtatagcat
aaatcattagtgccttttttaaccagaacatgaataaaattcaaggcggacgattgcgtt
ctcttttaaaacgtattggaacaagagta-cccaacatgaactcgcgcgcca-ga-gtct
aatgggccatcaccgttccatggctcttgttcggtcagatctcacagtagaagactcaaa
acactttgtaaaggctggtgacatctagtggaagcaataggaagtgcc-aaaacattaat
cagcccct-gtgtgtttcaatggcataggct-taaaggcaat-tcaacacatcaggtatc
cacttcctgtcagaatctgtctcagggttttgcctgccaaatgagttctgttatactcac
agacaccattcaaacagttttagaaactttagggtg-ttttctatccatatat-aataag
tatatgcatattccagttactgggtaggatta-gtaaccagatt-aaatcgggtaag-tt
ttttta--tccaggcgtgaa-aatactgcccccta-gccctaacaggctaa--
>NC_042979.1_51488243_36524957_36526401_1446_93.776
tgcttaacctcttggggctatttgggacgctagcgtgccacccgtggcgcaccctatcaa
cagcaggtg-catttcaagagcggcaaatttgaaaccaaataaatgtcaaaattcaaatt
tttcaaacatacaactatcttacaccctttgaaagataaacatctccttaatctaaccac
gttgtccgatttcaaaaaggttttacggcaaaagcataaagttaggttatgttaggagag
tacactgacaatagctgtgtgtaatgtattgtcaattcaaagacaggcgtcaccaaaacc
ataaaatcagct-aaaattatgcactaacc-ttttacaatctc-catcagatgacactcc
taggacatta-tgttagacaatgcatgcatttttagttctatcaagttcatatttatatc
caaaaac-agcgttttactatggcgttgatgttca-ggaaatcgtttccctccaataacc
ggcagtcaagtcagc-acaacaaaataaataattcatattagaaaacattggtaaaatat
tatattgtcattcaaagaattatagatttacatctcttgaacgcaatcgactt-gccaga
ttt-aaaaataaccttactggg-aaatcacactttgcaataatctgagcactgcgcccag
aaaaatacgctttgcgatac-agactaaccgccatgttggagagatctaaaatcg-aaaa
tac------tatgtaaataatccattacc-tttgattctcttcatcagatgtcacttcc-
aggatt-cccaggtccataacgaatgtagttttgttc---aaaaaagctcatcatttatg
tccaaaaagctc-cgtgttgttagcacatgatctaagccagccggactt-cacttca-tg
aacgagggg-aaaaaatatatttacg-ttcgttcaaacatgt-caaacgttgtatagcat
aaatcattagtgccttttttaaccagaacatgaataaaattcaaggcggacgattgggtt
ctcttttaaaacgtattggaacgagagta-cccaacatgaacttgcgcgcca-ggtgtct
aatgggccatcaccgttccaaggctcttgttcggtcagatctcacagtataagactcaaa
acactttgtaaaggctggtgacatctagtggaagcaataggaagtgcc-aaaacattcat
cagcccct-gtgtttttcaatggcataggct-taaaggcaat-tcaacacatcaggtatc
cacttcctgtcagaatctgtctcagggttttgcctgccaaatgagttctgttatactcac
agacaccattcaaacagttttagaaactttagggtg-ttttctatccatatat-aataag
tatatgcatattctagttactgggtaggatta-gtaaccagatt-aaatcgggtacattt
ttttta--tccagccgtg-a-aatactgcccccta-gtcccaacaggttaa--
>NC_042977.1_52728040_41956058_41957494_1443_93.209
---ttaacctcttggggctatttgggacgctagcgtgcctcccgtggcgcaccctatcaa
cagcaggtg-catttcaagagcggcaaatttgaaaccaaataaatgtcaaaattcaaatt
tttcaaacatacaactatcttacaccctttgaaagataaacatctccttaatctaaccat
gttgtccgatttcaaaaaggttttacggcgaaagcataaagttaggttatgttaggagag
tacattgacaatagctgtgtgtaatgtattgtcaattcaaagacaggcgtcaccaaaacc
ataaaatcagct-aaaattatgcactaacc-ttttacaatctc-catcagatgacactcc
taggacatta-tgttagacaatgcatgcatttttagttctatcaagttcatatttatatc
caaaaac-agcgttttactatggtgttgatgttca-ggaaatcgtttccctccaataacc
ggcagtcaagtcagc-acaacaaaataaataattaatattagaaaacattggtaaaatat
tatattgtcattcaaagaattatagatttacatctcttgaacgcaatcgactt-gccaga
ttt-aaaaataaccttactggg-aaatcacactttgcaataatctgagcactgcgcccag
aaaaatacgctttgcgatac-agactaaccgccatgttggagagatctaaaatcg-aaaa
tac------tatgtaaataatccattacc-tttgattctcttcatcagatgtcacttcc-
aggaat-cccaggtccataacgaatgtagttttgttc---aaaaaagctcatcatttatg
tccaaaaagctc-cgtgttgttagcacatgatctaagccagccggactt-cacttca-tg
aacgagggg-gaaaaatatatttacg-ttcgttcaaacatgt-caaacgttgtatagcat
aaatcattagtgccttttttaaccagaacatgaataaaattcaaggcggacgattgggtt
ctcttttaaaacgtattggaacgagagta-cccaacatgaactcgcgcgcca-ggtgtct
tatgggccatcaccgttccaaggctcttgttcggtcagatctcacagtataagactcaaa
acactttgtaaaggct---gacatctagtggaagcaataggaagtgcc-aaaacattcat
cagcccct-gtgtttttcaatggcataggct-taaaggcaat-tcaacacatcaggtatc
cacttcctgtcagaatctgtctcagggttttgcctgccaaattagttctgttatact--c
agacaccattcaaacagttttagaaactttagggtg-ttttctatccatatat-aataag
tatatgcatattctagttactggataggatta-gtaaccagatt-aaatcgggtaca-tt
ttttta--tccagccgtgaa-aatactgcccccta-gccccaacaggttaa--
>NC_042970.1_86253525_57476324_57477768_1448_93.508
tgtttaacctcttggggctatttgggacgctagcgtgccacccgtggcgcaccctatcaa
cagcaggtg-catttcaagagcggcaaatttgaaaccaaataaatgtcaaaattcaaatt
tttcaaacatacaactatcttacaccctttgaaagataaacatctccttaatctaaccac
gttgtccgatttcaaaaaggttttacggcgaaagcataaagttagattatattaggagag
tacattgacaatagctgtgtgtaatgtattgtcaattcaaagacaggcgtcaccaaaacc
ataaaatcagct-aaaattatgcactaacc-ttttacaatctc-catcagatgacactcc
taggacatta-tgttagacaatgcatgcatttttagttctatcaagttcatatttatgtc
caaaaac-agcgttttactatggcgttgatgttca-ggaaatcgtttccctccaataacc
ggcagtcaagtcagc-acaacaaattaaataattaatattagaaaacattggtaaaatat
tatattgtcattcaaagaattatagatttacatctcttgaacgcaatcgactt-gccaga
ttt-aaaaataaccttactggg-aaatcacactttgcaataatctgagcactgcgcccag
aaaaatacactttgcgatac-agactaaccgccatgttggagagatctaaaatcg-aaaa
tac------tatgtaaataatccattacc-tttgattctcttcatcagatgtcacttcc-
aggaat-cccaggtccataacgaatgtagttttgttc--aaaaaaagctcatcatttatg
tccaaaaagctc-cgtgttgttagcatatgatctaagccagccggactt-cacttca-tg
aacgagggg-aaaaaatatatttacg-ttcgttcaaacatgt-caaacgttgtatagcat
aaatcatttgtgccttttttaaccagaacatgaataaaattcaaggcggacgattgcatt
ctcttttaaaatgtattggaacgagagta-cccaacatgaactcgcgcgcca-ggtgtct
aatgggccatcaccgttccatggctcttgttcggtcagatctcacagtagaagactcaaa
acactttgtaaaggctggtgacatctagtggaagcaataggaagtgcc-aaaacattaat
cagcccct-gtg--tttcaatggcataggct-taaaggcaat-tcaacacatcaggtatc
cacttcctgtcagaatctgtctcagggttttgcctgccaaatgagttctgttatgctcac
agacaccattcaaacagttgtaaaaactttagggtg-ttttctatccatatat-aataag
tatatgcatattctagttactgggtaggatta-gtaaccagatt-aaatcgggtacg-tt
ttttta--tccagccgtgaa-aatactgcccccta-gccccaacaggttaaa-
>NC_042975.1_56583805_11886828_11888268_1445_93.495
--tttaacctcttggggctatttgggacgctagcatgccacccgtggcgcaccctatcaa
cagcaggtg-catttcaagagcggcaaatttgaaaccaaataaatgtcaaaattcaaatt
tttcaaacatacaactatcttacaccctttgaaagataaacatctccttaatctaaccac
gttgtccgatttcaaaaagg-tttacggcgaaagcataaagttaggttatgttaggagag
tacattgacaatagctgtgtgtaatgtattgtcaattcaaagacaggcgtcaccaaaacc
ataaaatcagct-aaaattatgcactaacc-ttttacaatctc-catcagatgacactcc
taggacatta-tgttagacaatgcatgcatttttagttctatcaagttcatatttatatc
caaaaac-agcgttttactatggagttgatgttca-ggaaatcgtttccctccaataacc
ggcagtcaagtcagc-acaacaaaataaataattaatattagaaaacattggtaaaatat
tatattgtcattcaaagaattatagatttacatctcttgaacgcaatcgactt-gccaga
ttt-aaaaataaccttactggg-aaatcacac--tgcaataatctgagcactgcgcccag
aaaaatacgctttgcaatacaagactaaccgccatgttggagagatctaaaatcg-aaaa
tac------tatgtaaataatccattacc-tttgattctcttcatcagatgtcacttcc-
aggaat-cccaggtccataacgaatgtagttttgttc---aaaaaagctcatcatttatg
tccaaaaagctc-cgtgttgttagcacatgatctaagccagccggactt-cacttca-tg
aacgagggg-aaaaaatatatttacg-ttcgttcaaacatgt-caaacgttgtatagcat
aaatcattagtgccttttttaaccagaacattaataaaattcaaggcggacgattgggtt
ctcttttaaaacgtattggaacgagagta-cccaacatgaactcgcgcgcca-ggtgtct
aatgggccatcaccgttccaaggctcttgttcggtcagatctcacagtataagactcaaa
acactttgtaaaggctggtgacatctagtggaagcaataggaagtgcc-aaaacattcat
cagcccct-gtgtttttcaatggcataggct-taaaggcaat-tcaacacatcaggtatc
cacttcctgtcagaatctgtctcagggttttgcctgccaaatgagttctgttatactcac
agacaccattcaaacagttttagaaactttagggtg-ttttctatccatatat-aataag
tatatgcatattctagttactgggtaggatta-gtaaccagatt-aaatcgggtaca-tt
ttttta--tccagccgtgaa-aatactgcccccta-gccccaacaggttaa--
>NC_042980.1_50333583_32379518_32380947_1432_93.296
------acctcttggggctatttgggacgctagcgtgccacccgtggcgcaccctatcaa
cagcaggtg-catttcaagagcggcaaatttgaaaccaaataaatgtcaaaattcagatt
tttcaaacatacaactatcttacaccctttgaaagataaacatctccttaatctaaccac
gttgtccgatttcaaaaaggttttacggcgaaagcataaagttaggttatgttaggagag
tacattgacaatagctgtgtgtaatgtattgtcagttcaaagacaggcgtcaccaaaacc
ataaaatcagct-gaaattatgcactaacc-ttttacaatctc-catcagatgacactcc
taggacatta-tgttagacaatgcatgcatttttagttctatcaagttcatatttatatc
caaaaac-agcgttttactatgtcgttgatgttca-ggaaatcgtttccctccaataacc
ggcagtcaagtcatc-acaacaaaataaataattaatattagaaaacattggtaaaatat
tatattgtcattcaaagaattatagatttacatctcttgaacgcaatcgactt-gccaga
ttt-aaaaataaccttactggg-aaatcacactttgcaataatctgagcactgcgcccag
aaaaatacgctttgcgatac-agactaaccgccatgttggagagatctaaaatcg-aaaa
tac------tatgtaaataatccattacc-tttgattctcttcatcagatgtcacttcc-
aggaat-cccaggtccataacaaatgtagtt-tgttc---aaaaaagctcatcatttatg
tccaaaaagctc-cgtgttgttagcacatgatctaagccagccggactt-cacttca-tg
aacgagggg-aaaaaagatatttacg-ttcgttcaaacatgt-caaacgttgtatagcat
aaatcattagtgccttttttaaccagaacatgaataaaattcaaggtggacgattgggtt
ctcttttaaaacgtattggaacgagagta-cccaacatgaactcgcgctcca-ggtgtct
aatgggccatcaccgttccaaggctcttgttcggtcagatctcacagtataagactcaaa
acactttgtaaaagctggtgacatctagtggaagcaataggaagtgcc-aaaacattcat
cagcccct-ttgtttttcaatggcataggct-taaagtcaat-tcaacacatcaggtatc
cacttcctgtcagaatctgtctcagggttttgcctgccaaatgagttctgttatactcac
agacaccattcaaacagttttagaaactttagggtg-ttttctatccatatat-aataag
tatatgcatattctagttactgggtaggatta-gtaaccagatt-aaatcgggtaaa-tt
ttttta--tccagccgtgaa-aatactgcccccta-gccccaa----------
>NC_042985.1_46063367_45884810_45883369_1444_93.144
-----aacctcttggggctatttgggacgctagcgtgccacccgtggcgcaccctatcaa
cagcaggtg-catttcaagagcggcaaatttgaaaccaaataaatgtcaaaattcaaatt
tttcaaacatacaactatattacaacctttgaaagataaacatctccttaatctaaccac
gttgtccgatttcaaaaaggttttacggcgaaagcataaagttaggttatgttaggagag
tacattgacaatagctgtgtgtaatgtattgttaattcaaagacaggcgtcaccaaaacc
ataaaatcagct-acaattatgcactaacc-ttttacaatctc-catcagatgacactcc
taggacatta-tgttagacaatgcatgcatttttagttctatcaagttcatatttatatc
caaaaac-agcgttttactatggcgttgatgttca-ggaaatcgtttccctccaataacc
ggcagtcaagtcagt-acaacaaaataaataattaatattagaaaacattggtaaaatat
tatattgtcattcaaagaattatagatttacatctcttgaacgtaatcgactt-gccaga
ttt-aaaaataaccttactggg-aaatcacactttgcaataatctgagcactgcgcccag
aaaaatacgctttgcgatac-agactaaccgccatgttggagagatctaaaatcg-aaaa
tac------tatgtaaataatccattaccttttgattctcttcatcagatgtcacttcc-
aggaat-cccaggtccataacgaatgtagttttgttc---aaaaaagctcatcatttatg
tccaaaaagctc-cgtgttgttagcacatgatctaagccagccggactt-tacttcatga
accaagtgg-aaaaaatatatttacg-ttcgttcaaacatgt-caaacgttgtatagcat
aaatcattagtgccttttttaaccagaacatgaataaaattcaaggcggacgattgggtt
ctcttttaaaacgtattggaatgagagta-cccaacatgaacttgcgcacca-ggtgtct
aatgggccatcaccgttccaaggctcttgttcggtcagatctcacagtataagactcaaa
acactttgtaaaggctggtgacatcttgtggaagcaataggaagtgcc-aaaacattcat
cagcccct-ttgtttttcaatggcataggct-taaagtcaat-tcaacacatcaggtatc
cacttcctgtcagaatctgtctcagggttttgcctgccaaatgagttctgttatactcac
agacaccattcaaacagttttagaaactttagggtg-ttttctatccatatat-aataag
tatatgcatattctagttactgggtaggatta-gtaaccagatt-aaatcgggtaca-tt
ttttta--tccagccgtgaa-aatactgcccccta-gccccaacaggttaa--
>NW_021822211.1_1064445_12731_14169_1445_92.457
---ttagcttcttggggcaatttgggacgctagcgtgccacccgtggcgcaccctatcaa
cagcaggtg-catttcaagagcggcaaatttgaaaccaaataaatgtcaaaattcaaatt
tctcaaacatacaactatcttacaccctttgaaagataaacatctccttaatctaaccac
gtcgtccgatttcaaaaaggttttacggcgaaagcataaagttaggttatgttaggagag
tacattgacaatagctgtgtgtaatgcattgtcaattcaaagacaggcgtcaccaaaacc
ataaaatcagct-aaaattatgcactaacc-ttttacaatctc-catcaaatgacactcc
taggacatta-tgttagacaatgcatgcatttttagttctatcaagttcatatttatatc
caaaaac-agcgttttactatggcgttgatgttca-ggaaatcgtttccctccaataacc
ggcagtcaagtcatc-acatcaaaataattaattaatattagaaaacattggtaaaatat
tatattgtcattcaaagaattatagatttacatctcttgaacgcaatcgactt-gccaga
ttt-aaaaataaccttactggg-aaatcacactttgcaataatctgagcactgcgcccag
aaaaatacgctttgcgatac-agactaaccgccatgttggagagatctaaaatcg-aaaa
tac------tatgtaaataatccattaccttttgattcccttcatcagatgtcatttcc-
aggaat-cccaggtccataacgaatgtagttttgttc---aaaaaagctcatcatttatg
tccaaaaagctc-tgtgttgttagcacatgatctaagccagccgg------acttcactt
cacgaacgg-aaaaaatatatttacg-ttcgttcaaacatgt-caaacgttgtatcgcat
aaatcattagtgccttttttaaccagaacatgaataaaattcaaggcggacgattgggtt
ctcttttaaaacgtattggaacgagagta-cccaacatgaactagcacgcca-ggtgtct
aatcggccatcaccgttctatggctcttgttcggtcagatctcagagtagaagactcaaa
acactttgtaaaggctggtgacatcttgtggaagcaataggaagtgcc-aaaacattcat
cagcccct-ttgtttttcaatggcataggct-taaagtcaat-tcaacacatcaggtatc
cacttcctgtcagaatctgtctcagggttttgcctgccaaatgagttctgttatactcac
agacaccattcaaacagttttagaaactttagggtc-ttttctattcatatat-aataag
tatatgcatattctagttactgggtaggatta-gtaaccagatt-aaatcgggtaca-tt
ttttta--tccagccgtgaa-aatactgcccccta-gccccaacaggttaa--
>NW_021822793.1_144108_116379_117823_1447_92.674
--tttaacttcttggggctatttgggacgctagcgtgccacctgtggcgcaccctatcaa
cagcaggtg-catttcaagagcggcaaatttgaaaccaaataaatgtcaaaattcaaatt
tctcaaacatacaactatcttacaccctttgaaagataaacatctccttaatctaaccac
gttgtccgatttcaaaaagattttacggcgaaagcataaagttaggttatgttaggagag
tacattgacaatagctgtgtgtaatgtattgtcaattcaaagacaggcgtcaccaaaacc
ataaaatcagct-aaaattatgcactaacc-ttttacaatctc-catcagatgacactcc
taggacatta-tgttagacaatgcatgcatttttagttctatcaagttcatatttatatc
caaaaac-agcgttttactatggcgttgatgttca-ggaaatcgtttccctctaataacc
ggcagtcaagtcatc-acaacaaaataattaattaatattagaaaacattggtaaaatat
tatattgtcattcaaagaattatagatttacatctcttgaatgcaatcgactt-gccaga
ttt-aaaaataaccttactggg-aaatcacactttgcaataatctgagcactgcgcccag
aaaaatacgctttgcgatac-agactaaccgccatgttggagagatctaaaatcg-aaaa
tac------tatgtaaataatccattaccttttgattgtcttcatcagatgtcacttcc-
aggaat-cccaggtccataacgaatgtagttttgttc---aaaaaagctcatcatttatg
tccaaaaagctc-cgtgttgttagcacatgatctaagccagccggactt-cacttcactt
cacgaacgg-aaaaaatatatttacg-ttcgttcaaacatgt-caaacgttgtatcgcat
aaatcattagtgccttttttaaccagaacatgaataaaattcaaggcggacgattgggtt
ctcttttaaaacgtattggaacgagagta-cccaacatcaactcgcacgcca-ggtgtct
aatgggccatcaccgttccaaggctcttgttcggtcagatctcacagtataagactcaaa
acactttgtaaaggctggtgacatctagtggaagcaataggaagtgcc-aaaacattcct
cagcccct-ttgtttttcaatggcataggct-taaagtcaat-tcaacacatcaggtatc
cacttcctgtcagaatctgtctcagggttttgcctgccaaatgagttctgttatactcac
agacaccattcaaacagttttagaaactttagggtg-ttttctatccatatat-aataag
tatatgcatattctagttactgggtaggatta-gtaaccagatt-aaatcgggtaca--t
ttttta--tccagccgtgaa-aatactgccccctataccataacaggttaa--
>NC_042989.1_44893998_38781015_38779572_1446_92.877
---ttaacttcttggggctatgtgggacgctagcgtgccacccgtggcgcaccctatcaa
cagcagttg-catttcaagagcggcaaatttgaaaccaaataaatgtcaaaattcaaatt
tctcaaacatacaactatcttacaccctttgaaagataaacatctccttaatctaaccac
gttgtccgatttcaaaaaggttttacgaagaaagcataaagttaggttatgttaggagag
tacattgacaatagctgtgtgtaatgtattgtcaattcaaagacaggcgtcaccaaaacc
ataaaatcagct-aaaattatgcactaacc-ttttacaatctc-catcagatgacactcc
taggacatta-tgttagacaatgcatgca-ttttagttctatcaagttcatatttatatc
caaaaac-agcgttttactatggcgttgatgttca-ggaaatcgtttccctccaataacc
ggcagtcaagtcatc-gcaacaaaataattaattaatattagaaaacattggtaaaatat
tatattgtcattcaaagaattatagatttacatctcttgaacgcaatcgactt-gccaga
ttt-aaaaataaccttactggg-aaatcacactttgcaataatctgagcactgcgcccag
aaaaatacgctttgcgatac-agactaaccgccatgttggagagatctaaaatcg-aaaa
tac------tatgtaaataatccattaccttttgattgtcttcatcagatgtcacttcc-
aggaat-cccaggtccataacgaatgtagttttgttc---aaaaaagctcatcatttatg
tccaaaaagctc-cgtgttgttagcacatgatctaagccagccggactt-cacttcactt
cacgaacgg-aaaaaatatatttacg-ttcgttcaaacatgt-caaacgttgtatcgcat
aaatcattagtgccttttttaaccagaacatgaataaaattcaaggtggacgattgggtt
ctcttttaaaacatattggaacgagagta-cccaacatcaactcgcgcgcca-ggtgtct
aatgggccatcaccgttccaaggctcttattcggtcagatctcactgtagaacactcaaa
acactttgtaaaggctggggacatctagtggaagcaataggaagtgcc-aaaacattcct
cagcccct-ttgtttttcaatggcataggct-taaagtcaat-tcaacacatcaggtatc
cacttcctgtcagaatctgtctcagggttttgcctgccaaatgagttctgttatactcac
agacaccattcaaacagttttagaaactttagggtg-ttttctatccatatat-aataag
tatatgcatattctagttactgggtaggatta-gtaaccagatt-aaatcgggtaca-tt
ttttta--tccagccgtgaa-aatactgccccctataccataacaggttaa--
>NC_042987.1_45589842_26447590_26446151_1445_92.872
---ttaacttcttggggctatgtgggacgcaagcgtgccacccgtggcgcaccctatcaa
cagcaggtg-catttcaagagcggcaaatttgaaaccaaataaatgtcaaaattcaaatt
tctcaaacatacaactatcttacaccctttgaaagataaacatctccttaatctaaccac
gttgtccgatttcaaaaaggttttacggcgaaagcataaagttatgttatgttaggagag
tacattgacaatagctgtgtgtaatgtattgtcaattcaaagacaggcgtcaccaaaacc
ataaaatcagct-aaaattatgcactaacc-ttttacaatctc-catcagatgacactcc
tagggcatta-tgttagacaatgcatgcatttttagttctatcaagttcatatttatatc
caaaaac-agcgttttactatggcgttgatgttca-ggaaatcgtttccctccaataacc
ggcagtcaagtcatc-acaacaaaataattaattaatattagaaaacattggtaaaatat
tatattgtcattcaaagaattatagatttacatctcttgaacgcaatcgactt-gccaga
ttt-aaaaataaccttactggg-aaatcacactttgcaataatctgagcactgcgcccag
aaaaatacgctttgcgatac-agactaaccgccatgttggagagatctaaaatcg-aaaa
tac------tatgtaaataatccattaccttttgattgtcttcatcagatgtcacttcc-
aggaat-cccaggtccataacgaatgtagttttgttc---aaaaaagctcatcatttatg
tccaaaaagctc-cgtgttgttagcacatgatctaagccagccgg------acttcactt
cacgaacgg-aaaaaatatatttacg-ttcgttcaaacatgt-caaacgttgtatcgcat
aaatcattagtgccttttttaaccagaacatgaataaaatttaaggcggacgattgggtt
ctcttttaaaacgtattggaacgagagta-cccaacatgaactcgcacgcca-ggtgtct
aatgggccatcaccgttccaaggctcttgttcggtcagatctcacagtataagactcaaa
acactttgtaaaggctggtgacatctagtggaagcaataggaagtgcc-aaaacattcct
cagcccct-ttgtttttcaatggcataggct-taaagtcaat-tcaacacatcaggtatc
cacttcctgtcagaatctgtctcagggttttgcctgccaaatgagttctgttatactcac
agacaccattcaaacagttttagaaactttagggtg-ttttctatccatatat-aataag
tatatgcatattctagttactgggtaggatta-gtaaccagatt-aaatcgggtaca-tt
ttttta--tccagccgtgaa-aatactgccccctataccataacaggttaa--
>NC_042961.1_67763595_56001463_56000019_1446_92.946
---ttaacttcttggggctatgtgggacgctagcgtgccacccgtggcgcaccctatcaa
cagcaggtg-catttcaagagcggcaaatttgaaaccaaataaatgtcaaaattcaaatt
tctcaaacatacaactatcttacaccctttgaaagataaacatctccttaatctaaccac
gttgtccgatttcaaaaaggttttacgaagaaagcataaagttaggttatgttaggagag
tacattgacaatagctgtgtgtaatgtattgtcaattcaaagacaggcgtcaccaaaacc
ataaaatcagct-aaaattatgcactaacc-ttttacaatctc-catcagatgacactcc
taggacatta-tgttagacaatgcatgcatttttagttctatcaagttcatatttatatc
caaaaac-agcgttttactatggcgttgatgttca-ggaaatcgtttccctccaataacc
ggcagtcaagtcatc-gcaacaaaataattaattaatattagaaaacattggtaaaatat
tatattgtcattcaaagaattatagatttacatctcttgaacgcaatcgactt-gccaga
ttt-aaaaataaccttactggg-aaatcacactttgcaataatctgagcactgcgcccag
aaaaatacgctttgcgatac-agactaaccgccatgttggagagatctaaaatcg-aaaa
tac------tatgtaaataatccattaccttttgattgtcttcatcagatgtcacttcc-
aggaat-cccaggtccataacgaatgtagttttgttc---aaaaaagctcatcatttatg
tccaaaaagctc-cgtgttgttagcacatgatctaagccagccggactt-cacttcactt
cacgaacgt-aaaaaatatatttacg-ttcgttcaaacatgt-caaacgttgtatcgcat
aaatcattagtgccttttttaaccagaacatgaataaaattcaaggcggacgattgggtt
ctcttttaaaacgtattggaacgagagta-cccaacatcaactcgcacgcca-ggtgtct
aatgggccatcaccgttccaaggctcttgttcggtcagatctcacagtataagactcaaa
acactttgtaaaggctggtgacatctagtggaagcaataggaagtgcc-aaaacattcct
cagcccct-ttgtttttcaatggcataggct-taaagtcaat-tcaacacatcaggtatc
cacttcctgtcagaatctgtctcagggttttgcctgccaaatgagttctgttatactcac
agacaccattcaaacagttttagaaactttagggtg-ttttctatccatatat-aataag
tatatgcatattctagttactgggtaggatta-gtaaccagatt-aaatcgggtaca-tt
ttttta--tccagccgtgaa-aatactgccccctataccataacaggttaa--
>NC_042978.1_52209666_34056195_34057640_1447_92.813
---ttaacttcttggggctatgtgggacgctagcgtgccacccgtggctcaccctatcaa
cagcaggtg-catttcaagagcggcaaatttgaaaccaaataaatgtcaaaattcacatt
tctcaaacatacaactatcttacaccctttgaaagataaacatctccttaatctaaccac
gttgtccgatttcaaaaaggttttacggcgaaagcataaagttaggttatgttaggagag
tacattgacaatagctgtgtgtaatgtgttgtcaattcaaagacaggcgtcaccaaaacc
ataaaatcagca-aaaactatgcactaacc-ttttacaatctc-catcagatgacactcc
taggacatta-tgttagacaatgcatgcatttttagttctatcaagttcatatttatatc
caaaaac-agcgttttactatggcgttgatgttca-ggaaatcgtttccctccaataacc
ggcagtcaagtcatc-acaacaaaataattaattaatattagaaagcattggtaaaatat
tatattgtcattcaaagaattatagatttacatctcttgaacgcaatcgactt-gccaga
ttt-aaaaataaccttactggg-aaatcacactttgcaataatctgagcactgcgcccag
aaaaatacgctttgcgatac-agactaaccgccatgttggagagatctaaaatcg-aaaa
tac------tatgtaaataatccattaccttttgattgtcttcatcagatgtcacttcc-
aggaat-cccaggtccataacgaatgtagttttgttc---aaaaaagctcatcatttatg
tccaaaaagctc-cgtgttgttagcacatgatctaagccagccggactt-cacttcactt
cacgaacgg-aaaaaatatatttacg-ttcgttcaaacatgt-caaacgttgtatcgcat
aaatcattagtgccttttttaaccagaacatgaataaaattcaaggcggacgattgggtt
ctcttttaaaacgtattggaacgagagta-cccaacatcaactcgcgcgcca-ggtgtct
aatgggccatcaccgttccaaggctcttgttcggtcagatctcacagtataagactcaaa
acactttgtaaaggctggtgacatctagtggaagcaataggaagtgcc-aaaacattcct
cagcccct-ttgtttttcaatggcataggct-taaagtcaat-tcaacacatcaggtatc
cacttcctgtcagaatctgtctcagggttttgcctgccaaatgagttctgttatactcac
agacaccattcaaacagttttagaaactttagggtg-ttttctatccatatat-aataag
tatatgcatattctagttactgggtaggatta-gtaaccagatt-aaatcgggtaca-tt
ttttta--tccagccgtgaa-aatactgccccctataccataacaggttaaa-
>NC_042986.1_45787633_32655542_32654094_1450_92.690
tgtttaacttcttggggctatgtgggacgctagcgtgccacccgtggcgcaccctatcaa
cagcaggtg-catttcaagagcggcaaatttgaaaccaaataaatgtcaaaattcaaatt
tctcaaacatacaactatcttacaccctttgaaagataaacatctccttaatctaaccac
gttgtccgatttcaaaaaggttttacggcgaaagcataaagttaggttatgttaggagag
tacattgacaatagctgtgtgtaatgtattgtcaattcaaagacaggcgtcaacaaaacc
ataaaatcagct-aaaattatgcactaacc-ttttacaatctc-catcagatgacactcc
taggacatta-tgttagacaatgcatgcatttttagttctatcaagttcatatttatatc
caaaaac-agcgttttactatggcgttgatgttca-ggacatcgtttccctccaataacc
ggcagtcaagtcatc-acaacaaaataattaattaatattagaaaacattgctaaaatat
tatattgtcattcaaagaattatagatttacatctcttgaacgcaatcgactt-gccaga
ttt-aaaaataaccttactggg-aaatcacactttgcaataatctgagcactgcgcccag
aaaaatacgctttgcgatac-agactaaccgccatgttggagagatctaaaatcg-aaaa
tac------tatgtaaataatccattaccttttgattgtcttcatcagatgtcacttcc-
aggaat-cccaggtccataacgaatgtagttttgttc---aaaaaagctcatcatttatg
tccaaaaagctc-cgtgttgttagcacatgatctaagccagccggactt-cacttcactt
cacgaacgg-aaaaaatatatttacg-ttcgttcaaacatgt-caaacgttgtatcgcat
aaatcattagtgccttttttaaccagaacattaataaaattcaaggcggacgattgggtt
ctcttttaaaacgtattggaacgagagta-cccaacatcaactcgcacgcca-ggtgtct
aatgggccatcaccgttccaaggctcttgtccggtcagatctcacagtataagactcaaa
acactttgtaaaggctggtgacatctactggaagcaataggaagtgcc-aaaacattcct
cagcccct-ttgtttttcaatggcataggct-taaagtcaat-tcaacacatcaggtatc
cacttcctgtcagaatctgtctcagggttttgcctgccaaatgagttctgttatactcac
agacaccattcaaacagttttagaaactttagggtg-ttttctatccatatat-aataag
tatatgcatattctagttactgggtaggatta-gtaaccagatt-aaatcgggtaca-tt
ttttta--tccagccgtgaa-aatactgccccctataccataacaggttaaa-
>NW_021822911.1_19918725_10351803_10353247_1446_92.669
---ttaacttcttggggctatatgggacgttagcatgccacccgtggcgcaccctatcaa
cagcaggtg-catttcaagagcggcaaatttgaaaccaaataaatgtcaaaattcaaatt
tctcaaacatacaactaacttacaccctttgaaagataaacatctccttaatctaaccac
gctgtccgatttcaaaaaggttttacggcgaaagcataaagttaggttatgttaggagag
tacattgacaatagctgtgtggaatgtattgtcgattcaaagacaggcgtcaccaaaacc
ataaaatcagct-aaaattatgcactaacc-ttttacaatctc-catcagatgacactcc
taggacatta-tgttagacaatgcatgcatttttagttctatcaagttcatatttatatc
caaaaac-agcgttttactatggcgttgatgttca-ggaaatcgtttccctccaataacc
ggcagtcaagtcatc-acaacaaaataattaattaatattagaaaacattggtaaaatat
tatattgtcattcaaagaattatagatttacatctcttgaacgcaatcgactt-gccaga
ttt-aaaaataaccttactggg-aaatcacactttgcaataatctgagcactgcgcccag
aaaaatacgctttgcgatac-agactaaccgccatgttggagagatctaaaatcg-aaaa
tac------tatgtaaataatccattaccttttgattgtcttcatcagatgtcacttcc-
aggaat-cccaggtccataacgaatgtagttttgttc---aaaaaagctcatcatttatg
tccaaaaagctc-cgtgttgttagcacatgatctaagccagccggactt-cacttcactt
cacgaatgg-aaaaaatatatttacg-ttcgttcaaacatgt-caaacgttgtatcgcat
aaatcattagtgccttttttaaccagaacatgaataaaattcaaggcggacgattgcgtt
ctcttttaaaccgtattgaatcgagagta-cccaacatgaacttgcgcgcca-ggtgtct
aatgggccatcaccgttccatggctcttgttcggtcagatctcacagtataagactcaaa
acactttgtaaaggctggtgacatctagtggaagcaataggaagtgcc-aaaacattcct
cagcccct-ttgtttttcaatggcataggct-taaagtcaat-tcaacacatcaggtatc
cacttcctgtcagaatctgtctcagggttttgcctgccaaatgagttctgttatactcac
agacaccattcaaacagttttagaaactttagggtg-ttttctatccatatat-aataag
tatatgcatattctagttactggataggatta-gtaaccagatt-aaatcgggtaca-tt
ttttta--tccagccgtgaa-aatactgccccctataccctaacaggttaa--
>NC_042965.1_49359203_23000442_22999003_1446_92.877
---ttaacttcttggggctatgtgggacgttagcgtgccacccgtggcgcaccctatcaa
cagcaggtg-catttcaagagcggcaaatttgaaaccaaataaatgtcaaaattcaaatt
tctcaaacatacaactaacttacaccctttgaaagataaacatctccttaatctaaccac
gttgtccgatttcaaaaaggttttacggcgaaagcataaagttaggttatgttaggagag
tacattgacaatagctgtgtgtaatgtattgtcgattcaaagacaggcgtcaccaaaacc
ataaaatcagct-aaaattatgcactaacc-ttttacaatctc-catcagatgacactcc
taggacatta-tgttagacaatgcatgcatttttagttctatcaagttcatatttatatc
caaaaac-agcgttttactatggcgttgatgttca-ggaactcgtttccctccaataacc
ggcagtcaagtcatg-acaacaaaataattaattaatattagaaaacattggtaaaaaat
tatattgtcattcaaagaattatagatttacatctcttgaacgcaatcgactt-gccaga
ttt-aaaaataaccttactggg-aaatcacactttgcaataatctgagcactgcgcccag
aaaaatacgctttgcgatac-agactaaccgccatgttggagagatctaaaatcg-aaaa
tac------tatgtaaataatccattaccttttgattgtcttcatcagatgtcacttcc-
aggaat-cccaggtccataacgaatgtagttttgttc---caaaaagctcatcatttatg
tccaaaaagctc-catgttgttagcacatgatctaagccagccgg------acttcactt
cacgaacgg-aaaaaatatatttacg-ttcgttcaaacatgt-caaacgttgtatcgcat
aaatcattagtgccttttttaaccagaacatgaataaaattcaaggcggacgattgcgtt
ctcttttaaaccgtattggaacgagagta-cccaacatgaacttgcgcgcca-ggtgtct
aatgggccatcaccgttccatggctcttgttcggtcagatctcacagtataagactcaaa
acactttgtaaaggctggtgacatctagtggaagcaataggaagtgcc-aaaacattcct
cagcccct-ttgtttttcaatggcataggct-taaagtcaat-tcaacacatcaggtatc
cacttcctgtcagaatctgtctcagggttttgcctgccaaatgagttctgttatactcac
agacaccattcaaacagttttagaaactttagggtg-ttttctatccatatat-aataag
tatatgcatattctagttactgggtaggatta-gtaaccagatt-aaatcgggtaca-tt
ttttta--tccagccgtgaa-aatactgccccctataccctaacaggttaa--
>NC_042982.1_48699937_32233965_32235409_1445_92.803
---ttaacttcttggggctatttgggacgctagcgtgccacgcgtggcgcaccctatcaa
cagcaggtg-catttcaagagcggcaaatttgaaaccaaataaatgtcaaaattcaaatt
tctcaaacatacaactatcttacaccctttgaaagataaacatctccttaatctaaccac
gttgtccgatttcaaaaaggttttacggcgaaagcataaagttaggttatgttaggagag
tacattgtcaatagctgtgtgtaatgtattgtcaattcaaagacaggcgtcaccaaaacc
ataaaatcagct-aaaattatgcactaacc-ttttacaatctc-catcagatgacactcc
taggacatta-tgttagacaatgcatgcatttttagttctatcaagttcatatttatatc
caaaaac-agcgttttactatggcgttgatgttca-ggaaatcgtttccctccaataacc
ggcagtcaagtcatc-acaacaaaataattaattaatattagaaaacattggtaaaatat
tatattgtcattcaaagaattatagatttacatctcttgaacgcaatcgactt-gccaga
ttt-aaaaataaccttactggg-aaatcacactttgcaataatctgagcactgcgcccag
aaaaatacgctttgcgatac-agactaaccgccatgttggagagatctaaaatcg-aaaa
tac------tatgtaaataatccattaccttttcattgtcttcatcagatgtcacttcc-
aggaat-cccaggtttataacgaatgtagttttgttc---aaaaaagctcatcatttatg
tccaaaaagctc-tgtgttgttagcacatgatctaagccagccggactt-cacttcactt
cacgaacgg-aaaaaatatatttacg-ttcgttcaaacatgt-caaacgttgtatcgcat
aaatcattagtgccttttttaaccagaacatgaataaaattcaaggcggacgattgggtt
ctcttttaaaacgtattggaacgagagta-cccaacatcaactcgcgcgcca-ggtgtct
aatgggccatcaccgttccaaggctcttgttcggtcagatctcacagtataagactcaaa
acactttgtaaaggctggtgacatctagtggaagcaataggaagtgcc-aaaacattcct
cagcccct-ttgtttttcaatggcataggct-taaagtcaat-tcaacacatcaggtatc
cacttcctgtcagaatctgtctcagggttttgcctgccaaatgagttctgttatactcac
agacaccattcaaacagttttagaaactttagggtg-ttttctatccatatat-aataag
tatatgcatattgtagttactgggtaggatta-gtaaccagatt-aaatcgggtacattt
ttttta--tccagccgtgaa-aatactgcccccta-gccccaacaggttaa--
>NC_042963.1_59837330_24108338_24109783_1446_93.084
--tttaacttcttggggctatttgggacgctagcgtgccacccgtggcgcaccctatcaa
cagcaggtg-catttcaagagcggcaaatttgaaaccaaataaatgtcaaaattcaaatt
tctcaaacatacaactatcttacaccctttgaaagataaacatctccttaatctaaccac
gtcgtccgatttcaaaaaggttttacggcgaaagcataaagttaggttatgttaggagag
tacattgacaatagctgtgtgtaatgtattgtcaattcaaagacaggcgtcaccaaaacc
ataaaatcagct-aaaattatgcactaacc-ttttacaatctc-catcagatgacactcc
taggacatta-tgttagacaatgcatgcatttttagttctatcaagttcatatttatatc
caaaaac-agcgttttactatggcgttgatgttca-ggaaatcgtttccctccaataacc
ggcagtcaagtcatc-acaacaaaataattaattaatattagaaaacattggtaaaatat
tatattgtcattcaaagaattatagatttacatctcttgaacgcaatcgactt-gccaga
ttt-aaaaataaccttactggg-aaatcacactttgcaataatctgagcactgcgcccag
aaaaatacgctttgcgatac-agactaaccgccatgttggagagatctaaaatca-aaaa
tac------tatgtaaataatccattaccttttgattctcttcatcagatgtcacttcc-
aggaat-cccaggtccataacgaatgtagttttgttc---aaaaaagctcatcatttatg
tccaaaaagctc-cgtgttgttagcacatgatctaagccagccggactt-cacttcactt
cacgaacgg-aaaaaatatatttacg-ttcgttcaaacatgt-caaacgttgtatcgcat
aaatcattagtgccttttttaaccagaacatgaataaaattcaaggcggacgattgggtt
ctcttttaaaacgtattggaacgagagta-cccaacatgaactcgcacgcca-ggtgtct
aatgggccatcaccgttccaaggctcttgttcggtcagatctcacagtataagactcaaa
acactttgtaaaggctggtgacatctagtggaagcaataggaagtgcc-aaaacattcat
cagcccct-ttgtttttcaatggcataggct-taaagtcaat-tcaacacatcaggtatc
cacttcctgtcagaatctgtctcagggttttgcctgccaaatgagttctgttatactcac
agacaccattcaaacagttttagaaactttagggtg-ttttctatccatatat-aataag
tatatccatattctagttactgggtaggatta-gtaaccagatt-aaatcgggtacattt
ttttta--tccagccgtgaa-aatactgcccccta-gccccaacaggttaa--
>NC_042981.1_48970219_20499706_20498268_1444_93.006
--tttaacttcttggggctatttgggacgctagcgtgccacccgtggcgcaccctatcaa
cagcaggtg-catttcaagagcggcaaatttgaaaccaaataaatgtcaaaattcaaatt
tctcaaacatacaactatcttacaccctttgaaagataaacatctccttaatctaaccac
gttgtccgatttcaaaaaggttttacggcgaaagcataaagttaggttatgttaggagag
tacattgacaatagctgtgtgtaatgtattgtcaattcaaagacaggcgtcaccaaaacc
ataaaatcagca-aaaattatgcactaacc-ttttacaatctc-catcagatgacactcc
taggacatta-tgttagacaatgcatgcatttttagttctatcaagttcatatttatatc
caaaaac-agcgttttactatggcgttgatgttca-ggaaatcgtttccctccaataacc
ggcagtcaagtcatc-acaacaaaataattaattcatattagaaaacattggtaaaatat
tatattgtcattcaaagaattatagatttacatctcttgaacgcaatcgactt-gccaga
ttt-aaaaataaccttactggg-aaatcacactttgcaataatctgagcactgcgcccag
aaaaatacgctttgcgatac-agactaaccgccatgttggagagatctaaaatcg-aaaa
tac------tatgtaaataatccattacc-tttgattctcttcatcagatgtcacttcc-
aggaat-cccaggtccataacgaatgtagttttgttc---aaaaaagctaatcatttatg
tccaaaaagctc-cgtgttgttagcacatgatctaagccagccgg------acttcactt
cacgaacgg-aaaaaatatatttacg-ttcgttcaaacatgt-caaacgttgtatcgcat
aaatcattagtgccttttttaaccagaacatgaataaaattcaaggcggacgattgggtt
ctcttttaaaacgtattggaacgagagta-cccaacatgaactcgcgcgcca-ggcgtct
aatggcccatcaccgttccaaggctcttgttcggtcagatctcacagtataagactcaaa
acactttgtaaaggctggtgacatctagtggaagcaataggaagtgcc-aaaacattcat
cagcccct-ttgtttttcaatggcataggct-taaagtcaat-tcaacacatcaggtatc
cacttcctgtcagaatctgtctcagggttttgcctgccaaatgagttctgttatactcac
agacaccattcaaacagttttagaaactttagggtg-ttttctatccatatat-aataag
tatatgcatattctagttactgggtaggatta-gtaaccagatt-aaatcgggtaca-tt
ttttta--tccagccgtgaa-aatactgcccccta-gccccaacaggttaa--
>NC_042969.1_91488822_18601738_18600297_1448_93.232
tgtttaacctcttggggctatttgggacgctagcgtgccacccgtggcgcaccctatcaa
cagcaggtg-catttcaagagcggcaaatttgaaaccaaataaatgtcaaaattcaaatt
tttcaaacatacaattatcttacaccctttgaaatataaacatctccttaatctaaccac
gttgtccgatttcaaaaaggttttacggcgaaagcataaagttaggttatgttaggagag
tacattgacaatagctgtgtgtaatgtattgtcaattcaaagacaggcgtcaccaaaacc
ataaaatcagct-aaaattatgcactaacc-ttttacaatctc-catcagatgacactcc
taggacatta-tgttagacaatgcatgcatttttagttctatcaagttcatatttatatc
caaaaac-agcgttttactatggcgttgatgttca-ggaaatcgtttccctccaataacc
ggcagtcaagtcagt-acaacaaattaaataattaatattagaaaacattggtaaaatat
tatattgtcattcaaagaattatagatttacatctcttgaacgcaatcgactt-gccaga
ttt-aaaaataaccttactggg-aaatcacactttgcaataatctgagcactgcgcccag
aaaaatacgctttgcgatac-agactaaccgccatgttggagagatctaaaatcg-aaaa
tac------tatgtaaataatccattacc-tttgattctcttcatcagatgtcacttcc-
aggaat-cccaggtccataacgaatgtagttttgttc---aaaaaagctcatcatttatg
tccaaaaagctc-tgtgttgttagcacatgatctaagccagccgg------acttcactt
cacgaacgg-aaaaaatatatttacg-ttcgttcaaacatgt-caaacgttgtatagcat
aaatcattagtgccttttttaaccagaacatgaataaaattcaaggcggacgattgggtt
ctcttttaaaacgtattggaacgagagta-cccaacatgaactcgcacgcca-ggtgtct
aatgggccatcaccgttccaaggctcttgttcggtcagatctcacagtataagactcaaa
acactttgtaaaggctggtgacagctagtggaagcaataggaagtgcc-aaaacattcat
cagcccct-ttgtttttcaatggcataggct-taaaggcaat-tcaacacatcaggtatc
cacttcctgtcagaatctgtctcagggttttgcctgccaaatgagttctgttatactcac
agacaccattcaaacagttttagaaactttagggtg-ttttctatccatatat-aataag
tatatgcatattctagttactgggtaggatta-gtaaccagatt-aaatcgggtaca-tt
ttttta--tccagccgtgaa-aatactgccccctataccctaacaggttaa--
>NW_021822532.1_711590_287260_285823_1441_92.852
----------cttggggctatgtgggacgcaagcgtgccacccgtggtgcaccctatcaa
cagcaggtg-catttcaagagcggcaaatttgaaaccaaataaatgtcaaaattcaaatt
tctcaaacatacaactaacttacaccctttgaaagataaacatctccttaatctaaccac
gttgttcgatttcaaaaaggttttacggcgaaagcataaagttaggttatgttaggagag
tacattgacaatagctgtgtgtaatgtattgtcaattcaaagacaggcgtcaccaaaacc
ataaaatcagct-aaacttatgcactaacc-ttttacaatctc-catcagatgacactcc
taggacatta-tgttagacaatgcatgcatttttagttctatcaagttcatatttatatc
taaaaac-agcgttttactatggcgttgatgttca-ggaaatcgtttccctccaataacc
ggcagtcaagtcatg-acaacaaaataattaattaatattagaaaacattggtgaaatat
tatattgtcattcaaagaattatagatttacatctcttgaacgcaatcgactt-gccaga
ttt-aaaaataaccttactggg-aaatcacactttgcaataatctgagcactgcgcccag
aaaaatacgctttgcgatac-agactaaccgccatgttggagagatctaaaatcg-aaaa
tac------tatgtaaataacccattaccttttgattgtcttcatcagatgtcacttcc-
aggaat-cccaggtccataacgaatgtagttttgttc---aaaaaagctcatcatttatg
tccaaaaagctc-tgtgttg-tagcacatgatctaagccagccggactt-cacttcactt
caccaacgg-aaaaaatatatttacg-ttcgttcaaacatgt-caaacgttgtatcgcat
aaatcattagtgccttttttaaccagaacatgaataaaattcaaggcggacgattgcgtt
ctcttttaaaccgtattggaacgagagta-cccaacatgaactcgcgcgcca-ggtgtct
aatgggccatcaccgttccatggctcttgttcggtcagatctcacagtataagactcaaa
acactttgtaaaggctggtgacatctagtggaagcaataggaagtgcc-aaaacattcct
cagcccct-ttgtttttcaatggcataggct-taaagtcaat-tcaacacatcaggtatc
cacttcctgtcagaatctgtctcagggttttgcctgccaaatgagttctgttatactcac
agacaccattcaaacagttttagaaactttagggtg-ttttctatccatatat-aataag
tatatgcatattctagttactgggtaggatta-gtaaccagatt-aaatcgggtaca-tt
ttttta--tccagccgtgaa-aatactgccccctataccctaacaggttaaa-
>NC_042968.1_97529106_32118809_32120234_1427_93.693
-----aacctcttggggctatttgggacgctagcgtgccacccgtggcgtaccctatcaa
cagcaggtg-catttcaagagcggcaaatttgaaaccaaataaatgtcaaaattccaatt
tttcaaacatacaactatcttacaccctttgaaagataaacatctccttaatctaaccac
gttgtccgatttcaaaaaggttttacggcgaaagcataaagttagattatattaggagag
tacattgacaatagctgtgtgtaatgtattgtcaattcaaagacaggcgtcaccaaaacc
ataaaatcagct-aaaattatgcactaacc-ttttacaatctc-catcagatgacactcc
taggacatta-tgttagacaatgcatgcatttttagttctatcaagttcatatttatatc
caaaaac-agcgttttactatggcattgatgttca-ggtaatcgtttccctccaataacc
gtcagtcaagtcagc-acaacaaattaaataattaatattagaaaacattggtaaaatat
tatattgtcattcaaagaattatagatttacatctcttgaacgcaatcgactt-gccaga
ttt-aaaaataaccttactggg-aaatcacactttgcaataatctgagcactgcgcccag
aaaaatacgctttgcgatac-agactaaccgccatgttggagagatctaaaatcg-aaaa
tac------tatgtaaataatccattacc-tttgattctcttcatcagatgtcacttcc-
aggaat-cccaggtccataacgaatgtagttttgttc---aaaaaagctcatcatttatg
tccaaaaagctc-cgtgttgttagcacatgatctaagccagccggactt-cacttca-tg
aacgagggg-aaaaaatatatttacg-ttcgttcaaacatgt-caaacgttgtatagcat
aaatcattagtgccttttttaaccagaacatgaataaaattcaaggcggacgattgcgtt
ctcttttaaaacgtattggatcgagagta-cccaacatgaactcgtgcgcca-ggtgtct
aattggccatcaccgttccatggctcttgttcggtcagatttcacagtagaagactcaaa
acactttgtaaaggctggtgacatctagtggaagcaataggaagtgcc-aaaacatgaat
aagcccct-gtgtgtttcaatggcataggct-taaaggcaatatcaacacatcaggtatc
cacttcctgtcagaatctgtctcagggttttgcctgccaaatgagttctgttatactcac
agacaccattcaaacagttttagaaactttagggtg-ttttctatccatatat-aataag
tatatgcatattctagttactgggtaggatta-gtaaccagatt-aaatcgggtaag-tt
ttttta--tccagacgtgaa-aatactgcccccta------------------
>NC_042966.1_46595448_25377471_25378898_1429_93.702
---------------ggctatgtgggacgctagcgtgccacccgtggcgcaccctatcaa
cagcaggtg-catttcaagagcggcaaatttgaaaccaaataaatgtcaaaattcaagtt
tttcaaacatacaactatcttacaccctttgaaagataaacatctccttaatctaaccac
gttgtccgatttcaaaaaggttttacggcgaaagcataaagttagattatattaggagag
tacattgacaatagctgtgtgtaatgtattgtcaattcaaagacaggcgtcaccaaaacc
ataaaatcagct-aaaattatgcactaacc-ttttacaatctc-catcagatgacactcc
taggacatta-tgttagacaatgcatgcatttttagttctatcaagttcatatttatatc
caaaaac-agcgttttactatggcgttgatgttca-ggaaatcgtttccctccaataacc
ggcagtcaagtcagc-acaacaaattaaataattaatattagaaaacattggtaaaatat
tatattgtcattcaaagaattatagatttacatctcttgaacgcaatcgactt-gccaga
ttt-aaaaataaccttactggg-aaatcacactttgcaataatctgagcactgcgcccag
aaaaatacgctttgcgatac-agactaaccgccatgttggagagatctaaaatcg-aaaa
tac------tatgtaaataatccattacc-tttgattctcttcatcagatgtcacttcc-
aggaat-cccaggtccataacgaatgtagttttgttc--aaaaaaagctcatcatttatg
tccaaaaagctc-cgtgttgttagcacatgatctaagccagccggactt-cacttca-tg
aacgagggg-aaaaaatatatttacg-ttcgttcaaacatgt-caaacgttgtatagcat
aaatcattagggtcttttttaaccagaacatgaataaaattcaaggcggacgattgcgtt
ctcttttaaaacgtattggaacgagcgta-cacaacatgaacttgcgcgcca-ggtgtct
aatgggccatcaccgttccatggctcttgttcggtcagatctcacagtataagactcaaa
acactttgtaaaggctggtgacatctagtggaagcaataggaagtgcc-aaaacattaat
cagcccct-gtgtgtttcaatggcataggct-taaaggcaat-tcaacacatcaggtatc
cacttcctgtcagaatctgtctcagggttttgcctgccaaatgagttctgttatactcac
agacaccattcaaacagttttagaaactttagggtg-ttttctatccatatat-aataag
tatatgcatattctagttactgggtaggatta-gtaaccagattaaaatcgggtaag-tt
ttttta--tccagccgtgaa-aatactgcccccta-gccctaacagg------
>NW_021823104.1_3241233_1619390_1620834_1447_92.674
tggttaacttcttggggctatttgggacgctagcgtgccacccgtggcgcaccctatcaa
cagcaggtg-catttcaagagcggcaaatttgaaaccaaataaatgtcaaaattcaaatt
tctcaaacatacagctatcttaaaccctttgaaagataaacatctccttaatctaaccac
gttgtccgatttcaaaaaggctttacggcgaaagcataaagttaggttatgttaggagag
tacattgacaatagctgtgtgtaatgtattgtcaattcaaagacaggcgtcaccaaaacc
ataaaatcagct-aaaattatgcactaacc-ttttacaatctc-catcagatgacactcc
taggatatta-tgttagacaatgcatgcatttttatttctatcaagttcatatttatatc
caaaaac-agcgttttactatggcgttgatgttca-ggaaatcgtttccctccaataacc
ggcagtcaagtcatc-acaacaaaataattaattaatattagaaaacattggtaaaatat
tatattgtcattcaaagaattatagatttacatctcttgaacgcaatcgactt-gccaga
ttt-aaaaataaccttactggg-aaatcacactttgcaataatctgagcactgcgcccag
aaaaatacgctttgcgatac-agactaaccgccatgttggagagatctaaaatcg-aaaa
tac------tatgtaaataatccattaccttttgattgtcttcatcagatgtcacttcc-
aggaat-cccaggtccataacgaatgtagttttgttc---aaaaaagctcatcatttatg
tccaaaaagctc-cgtgttgttagcacatgatctaagccagccgtactt-cacttca-tg
aacgagggg-aaaaaatatatttacg-ttcgttcaaacatgt-caaacgttgtatagcat
aaatcattagtgccttttttaaccagaacatgaataaaattcaaggcggacgattgcgtt
ctcttttaaaacgtattggaacgagagta-cccaacatgaactcgcacgcca-ga-gtct
aatgggccatcaccgttccatggctcttgttcggtcagatctcacagtagaagactcaaa
acactttgtaaaggctggtgacatctagtggaagcaataggaagtgcc-aaaacattaat
ccgcccct-gtgtgtttcaatggcataggct-taaaggcaat-tcaacacatcaggtatc
cacttcctgtcagaatctgtctcagggttttgcctgccaaatgagttcttttatactcac
agacaccattcaaacagttttagaaactttagggtg-ttttctatccatatat-aataag
tatatgcatattctagttactgggtaggatta-gtaaccagatt-aaatcgggtact-tt
tttttg--tccagccgtgaa-aatactgcccctta-gccctaacaggttaa--
>NW_021823129.1_55943_30969_29528_1442_93.065
-----aacctcttggggctatgtgggacgctagcgtgccccccgtggtgcaccctatcaa
cagcaggtg-catttcaagagcggcaaatttgaaaccaaataaatgtcaaaattcaaatt
tttcaaacatacaactatcttacaccctttgaaagataaacaactccttaatctaaccac
gttgtccgatttcaaaaaggttttacggcgaaagcataaagttagattatgttaggagag
tacattgacaatagctgtgtgtaatgttttgtcaattcaaagacatgcgtcaccaaaacc
ataaaatcagct-aaaattatgcactaacc-ttttacaatctc-catcagatgacactcc
taggacatta-tgttagacaatacatgcatttttagttctatcaagttcatatttatatc
caaaaac-agcgttttactatggcgttgatgttca-ggaaatcgtttccctccaataacc
ggcagtcaagtcagc-acaacaaattaaataattaatattagaaaacattggtaaaatat
tatattgtcattcaaagaattatagatttacatctcttgaacgcaatcgactt-gccaga
ttt-aaaaataaccttactggg-aaatcacactttgcaataatctgagcactgcgcccag
aaaaatacgctttgcgatac-agactaaccgccatgttggatagatctaaaatcg-aaaa
tac------tatgtaaataatccattaccttttgattctcttcatcagatgtcacttcc-
aggaat-cccaggtcaataacgaatgtagttttgttc---aaaaaagctcatcatttatg
tccaaaaagctc-cgtgttgttagcacatgatctaagccagccggactt-cacttcactt
cacgaacgg-aaaaaatatatttact-ttcgttcaaacatgt-caaacgttgtatcgcat
aaatcattagggccttttttaaccagaacatgaataaaattcaaggcggacgattgggtt
ctcttttaaaatgtgttggaatgagagta-cccaacatgaactcgcacgcca-ggtgtct
aatgggccatcaccgttccaaggctcttgttcggtcagatctcacagtataagactcaaa
ccactttgtaaaggctgttgacatctagtggaagcaataggaagtgcc-aaaatattcat
cagcctct-ttgtttttcaatggcataggct-taaagtcaat-tcaacacatcaggtatc
cacttcctgtcagaatctgtctcagggttttgcctgccaaatgagttctgttatactcac
agacaccattcaaacagttttagaaactttagggtg-ttttctatccatatat-aataag
tatatgcatattctagttactgggtaggatta-gtaaccagatt-aaatcgggtacattt
ttttta--tccagccgtgaa-aatactgcccccta-gccccaacaggata---
>NC_042974.1_59142494_59070950_59069511_1443_92.931
----taacttcttggggctatgtgggacgcaagcgtgccacccgtggtgcaccctatcaa
cagcaggtg-catttcaagagcggcaaatttgaaaccaaataaatgtcaaaattcaaatt
tttcaaacatacaactatcttacaccctttgaaagataaacatctccttaatctaaccac
gttgtccgatttcaaaaaggttttacggcgaaagcataaagttagattatgttaggagag
gacagtgacaatagctgtgtgtaatgttttgtcaattcaaagacaggcgtcaccaaaacc
ataaaatcagct-aaaattatgcactaaac-tttgacaatctc-catcagatgacactcc
taggacatta-tgttagacaatacatgcatttttagttctatcaagttcatatttatatc
caaaaac-agcgttttactatggcgttgatgttca-ggaaatcgtttccctccaataacc
ggcagtcaagtcagc-acaacaaactaaataattaatattagaaaacattggtaaaatat
tatattgtcattcaaagaattatagatttacatctcttgaacgcaatcgactt-gccaga
ttt-aaaaataaccttactggg-aaatcacactttgcaataatctgagcactgcg-ccag
aaaaatacgctttgcgatac-agactaaccgccatgttggagagatctaaaatcg-aaaa
tac------tatgtaaataatccattacc-tttgattctcttcatcagatgtcacttcc-
aggaat-cccaggtccataacgaatgtagttttgttc---aaaaaagctcataatttatg
tccaaaaagctc-cgtgttgttagcacatgatctaagcccgtgggaatt-cacttca-tg
aatgagggg-aaaaaaaatatttacg-ttcgttcaaacatgt-caaacgttgtatagcat
aaatcattagtgccttttttaaccagaacatgaataaaattcaaggcggacgattgcatt
ctcttttaaaacgtattggaacgagagta-cccaacatgaactcgcgcgcca-ga-gtct
aatcggccatcaccgttccatggctcttgttcggtcagatctcacagtagaagactcaaa
acactttgtaaagactggtgacatctagtggaagcaataggaagtgcc-aaaacattaat
aagcccct-gtgtgtttcaatggcataggct-taaaggtaat-tcaacacatcaggtatc
cacttcctgtcagaatctgtctcagggttttgcctgccaaatgagttctgttatactcac
agacaccattcaaacagttttagaaactttagggtg-ttttctagccatatat-aataag
tatatgcatattctagttactgggtaggatta-gtaaccagatt-aaatcgggtaca-tt
ttttta--tccagcagtgaa-aatactgcccccta-gccccaacaggataaa-
>NC_042962.1_60103141_39700363_39698930_1438_92.976
-----aacctcttggggctatgtgggacgctagcgtgccacctgtggcgcaccctatcaa
cagcaggtg-catttcaagagcggcaaatttgaaaccaaataaatgtcaaaattcaaatt
tttcaaacatacaactatcttacaccctttgaaagataaacatctccttaatctaaacac
attgtccgatttcaaaaaggttttacggcgaaagcataaagttagattatgttaggagag
tacattgacaatagctgtgtgtaatgttttgtcaattcaaagacaggcgtcaccaaaacc
ataaaatcagct-aaaattatgcactaacc-tttcacaatctc-catcagatgacactcc
taggacatta-tgttagacaatacatgcatttttagttctatcaagttcatatttatatc
caaaaac-cgcgtattactatggcgttgatgttca-ggaaatcgtttccctccaataacc
ggcagtcaagtaagc-acaacaaattaaataattaatattagaaaacattggtaaaatat
tatattgtcattcaaagaattatagatttacatctcttgaacgcaatcgactt-gccaga
ttt-aaaaataaccttactggg-aaatcacac--tgcaataatctgagcactgcgcccag
aaaaatacgctttgcgatac-agactaaccgccatgttggagagatctaaaatcg-aaaa
tac------taggtaaataatccattacc-tttgattctcttcatcagatgtcacttcc-
aggaat-cccaggtccatagcgaatgtagttttgttc---aaaaaagctcatcatttatg
tccaaaaagctc-cgtgttgttagcacatgatctaagcccgccggactt-cacttca-tg
aacgagggg-aaaaaatatatttacg-ttcgttcaaacatgt-caaacgttgtatagcat
aaatccttagtgccttttttaaccagaacatgaataaaattcaaggcggacgattgcgtt
ctcttttaaaacgtattggaacgagagta-cccaacatgaactcgcgcgcca-ga-gtct
aatcggctatcaccgttccatggctcttgttcggtcagatctcacagtagaagactcaaa
acactttgtaaaggctggtgacatctagtggaagcaataggaagtgcc-aaaacattaat
aagcccct-gtgtgtttcaatggcataggct-taaaggtaat-tcaacacatcaggtatc
cacttcctgtcagaatctgtctcagggttttgcctgccaaatgagttctgttatactcac
agacaccattcaaacagttttagaaactttagggtg-ttttctatccatatat-aataag
tatatgcatattctagttactgggtaggatta-gtaaccagatt-aaatcgggtacg-tt
ttttaa--tccagccgtgaa-aatactgcccccta-gccccaacaggt-----
>NC_042976.1_55161844_52524073_52525510_1441_92.644
-----aacctcttggggctatttgggacgctagcgtgccacccgtggcgcaccctatcaa
cagcaggtg-catttcaagagcggcaaatttgaaaccaaataattgtcaaaattcaaatt
tttcaaacatataactatctgacaccctttgaaagataaacatctccttaatctaaccac
gttgtccgatttcaaaaaggttttacggcgaaagcataaagttaggttatgttaggagag
tacattgacaatagctgtgtgtattgtattgtcaattcaaagacaggcgtcaccaaaacc
ataaaatcagct-aaaattatgcactaacc-ttttacaatctc-catcagatgacactcc
taggacatta-tgttagacaatgcatgcgtttttagttctatcaagttcatatttatatc
taaaaac-agcgttttactatggcgttgatgttca-ggaaatcgtttccctccaat-acc
ggcagtcaagtcagc-acaagaaaataaattattaatattagaaaacattggtaaaatat
tatattgtcattcaaagaattatagatttacatctcttgaatgcaatcgactt-gccaga
ttt-aaaaataaccttactggg-aaatcacactttgcaataatctgagcactgcgcccag
aaaaatacgctttgcgatac-agactaaccgccatgttggagagatctaaaatcg-gaaa
tac------tatgtaaataatccattacc-tttgattctcttcatcagatgtcacttcca
aggaat-cccaggtccataacgaatgtagttttgttc---aaaaaagctcatcatttatg
tccaaaaacctc-cgtgttgttagcacatgatctaagccagccggactt-gtcttca-tg
aacgagggg-aaaaaatatatttacg-ttcgttcaaacatgt-caaacgttgtatagctt
aaatcattagtgccttttttaaccagaaaatgaataaaattcaaggcggacgattgggat
ctcttttaaaacgtttcggaacgagagta-cccaccatcaactcgcacgcca-ggggtct
aatgggccatcaccgttccatggctcttgttcggtcagatctcagagtagaagactcaaa
acactttgtaaaggctggtgacatctagtggaagcaataggaagtgcc-aaaacattcct
cagcccct-ttgtttttcaatggcataggct-taaagtcaat-tcaacacatcaggtatc
cacttcctgtcagaatctgtctcagggttttgcctgccaaatgagttctgttatactcac
agacaccattcaaacagttttagaaactttagggtg-ttttctatccatatat-aataag
tatatgcatattctagttactgggtaggatta-gtaaccagatt-aaatcgggtaca-tt
ttttta--tccagttgtgaa-aatactgcccccta-gctccaacaggtt----
>NC_042972.1_61349433_15322617_15324056_1443_93.070
-----aacctcttggggctatttgggacgctagcgtgccacccgtggcgcaccctatcaa
cagcaggtg-catttcaagagcggcaaatttgaaaccaaataaatgtcaaaattcaaatt
tttcaaacatacaactatcttacaccctttgaaagataaacatctccttaatctaaccac
gttgtccgatttcaaaaaggttttatggtgaaagcataaaattaggttatgttaggagag
tacattgacaatagctgtgtgtactgtattgtcaattcaaagacaggcgtcaccaaaacc
ataaaatcagct-aaaattatgcactaacc-ttttacaatctc-catcagatgacactcc
taggacatta-tgttagacaatgcatgcatttttagttctatcaagttcatatttatatc
taaaaac-agcgttttactatggcgttgatgttca-ggaaatcgtttccctccaat-acc
ggcagtcaagtcagc-acaacaaaataaataattaatattagaaaacattggtaaaatat
tatattgtcattcaaagaattatagatttacatctcttgaacgcaatcgactt-gccaga
ttt-aaaaataaccttactggg--aatcacactttgcaataatctgagcactgcgcccag
aaaaatacgctttgcgatac-agactaaccgccatgttggagagatctaaaatcgaaaaa
tac------tatgtaaataatccattacc-tttgattctcttcatcagatgtcacttcca
aggaat-cccaggtccataacgaatgtagttttgttc---aaaaaagctcatcatttatg
tccaaaaagctc-cgtgttgttagcacatgatctaagccagccggactt-cacttca-cg
aacgagggg-aaaaaatatatttacg-ttcgttcaaacatgt-caaacgttgtatagcat
aaatcattagtgccttttttaaccagaacatgaataaaattcaaggcggacgattgcatt
ctcttttaaaacgtttcggaacgagagta-cacaacatgaactcgctcgcca-ggtgttt
aatgggccatcaccgttccaaggctcttgttcggtcagatctcagagtagaagactcaaa
acactttgtaaaggctggtgacatctagtggaagcaataggaagtgccaaaaacattcat
cagcccct-gtgtttttcaatggcataggct-taaaggcaat-tcaacacatcaggtatc
cacttcctgtcagaatctgtctcagggttttgcctgccaaatgagttctgttatactcac
agacaccattcaaacagttttagaaactttagggtg-ttttctatccatatat-aataag
tatatgcatattctagttactgggtaggatta-gtaaccagatt-aaatcgggtaca-tt
ttttta--tccagccgtgaa-aatactgcccccta-gccccaacacgtta---
>NC_042994.1_34894132_556441_555005_1440_94.167
------acctcttggggctatgtgggacgctagcgtgccccccgtggtgcaccctatcaa
cagcaggtg-catttcaagagcggcaaatttgaatccaaataaatgtcaaaattcaaatt
tttcaaacatacaactatcttacaccctttgaaagataaacatctccttaatctaaccac
gttgtccgatttcaaaaaggttttacggcgaaagcataaagttagattatgttaggacag
tacattgacaatagttgtgtgtaatgttttgtcaattcaaagacaggcgtcaccaaaacc
ataaaatcagct-acaattatgcactaacc-tttgacaatctc-gatcagatgacactcc
taggacatta-tgttagacaatacatgcatttttagttctatcaagttcatatttatatc
taaaaac-agcgttttactatggcgttgatgttca-ggaaatcgtttccctccaataacc
ggcagtcaagtcagc-accacaaattaaataattaaaattagaaaacattggtaaaatat
tatattgtcatttaaagaattttagatttacatctcttgaacgcaatcaactt-gccaaa
ttt-aaaaataaccttactggg-aaatcacactttgcaataatctgagcactgcgcccag
aaaaatacgctttgcgatac-agactaaccgccatgttggagagatctaaaatcg-aaaa
tac------tatgtaaataatccattacc-tttgattctcttcatcagatgtcacttcc-
aggaat-cccaggtccataacgaatgtagttttgttc---aaaaaagctcatcatttatg
tccaaaaagctc-cgtgttgttagcacatgatctaagaccgccggactt-cacttca-tg
aacgaaggg-aaaaaatatatttacg-ttcgttcaaacatgt-caaacgttgtatagcat
aaatcattagtgcc-tttttaaccagaacatgaataatattcaaggcggacgaatgcatt
ctcttttaaaacgtattggaacgagggta-cccaacatgacctcgcgcgcca-ga-gtct
aatgggccatcaccgttccaaggctcttgttcggtcagatctcacagtagaagactcaaa
acactttgtaaaggctggtgacatctagtggaagcaataggaagtgcc-aaaacattaat
gagcccct-gtgtttttcaatggcataggtt-taaaggtaat-acaacacatcaggtatc
cacttcctgtcagaatctgtctcagggttttgcctgccaaatgagttctgttatactcac
agacaccattcaaacagttttagaaactttagggtg-ttttctatccatatat-aataag
tatatgcatattctagttactgggtaggatta-gtaaccagatt-aaatcgggtacg-tt
ttttta--tccagccgtgaa-aatactgcccccta-gccccaacaggttaa--
>ssa18:4778721-4780156
--------ttcttggggctatgtgggacgctagcgtgccacccgtggtgcaccctatcaa
cagcaggtg-catttcaagagcggcaaatttgaaaccaaataaatgtcaaaattcaaatt
tttcaaacatacaactatcttacaccctttgaaagataaacatctccttaatctaaccac
gttgtccgatttcaaaaagggtttacggcgaaagcataaagttagattatgttaggagag
tacattgacaatagctgtgtgtaatgttttgtcaattcaaagacaggcgtcaccaaaacc
ataaaaccagct-aaaatgatgcactaacc-tttaacaatctc-catcagatgacactcc
taggacatta-tgttagacaatacatgcatttttagttcaatcaagttcatatttatatc
caaaaac-agcggtttactatggcgttgatgttca-ggaaatcgtttccctccaataacc
ggcagtcaagtcagc-accacaaattaaataattaaaattagaaaacattggtaaaatat
tatattgtcatttaaagaattatagatttacatctcttgaacgcaatcaactt-gccaga
tgt-aaaaataaccttactggg-aaatcacactttgcaataatctgagcactgcgcccag
aaaaatacgctttgctatac-agacaaacggccatgttggagagatctaaaatcg-aaaa
tac------tatgtaaataatccattacc-tttgattctcttcatcagatgtcacttcc-
aggaat-cccaggtccataacgaatgtagttttgttc---aaaaaagctcatcatttatg
tccaaaaagctc-cgtgttgttagcacatgatctaagccagccggactt-ctcgtca-tg
aaagagggg-aaaaaatatagttacg-ttcgttcaaacatgt-caaacgttgtatagcat
aaatcattagtgccttttttaaccagaacatgaataatattcaaggtggacgaatgcatt
ctcttttataacgtattggaacgagggta-cccaacatgaactcgcgcgcca-ga-gtct
aatcggccatcaccgttccaaggctcttgttcggtcagatctcacagtaaatgactcaaa
acactttgtaaaggctggtgacatctagtggaagcaataggaagtgcc-aaaacattaat
caacccct-gtgtgtttcaatggcataggct-taaaggtaat-tcaacacatcaggtatc
cacttcctgtcagaaaatgtctcagggttttgcctgccaaatgagttctgttatactcac
agacaccattcaaacagttttagaaacgttagggtg-ttttctatccatatat-aataag
tatatgcatattctagttactgggtaggatta-gtaaccagatt-aaatcgggtacgttt
ttttta--tccagccgtgaa-aatactgcccccta-gccccaacaggtt----
>NC_042967.1_22956941_19773738_19772315_1437_92.832
-----aacctcttggggctatgtgggacgctagcgttccaccagtgacgc---------a
cagcaggtg-catttcaagagtggcaaatttgaaaccaaataaatgtccaaattcacatt
gttcaaacatccaactgtcttacaccctttgaaagataaacatctccttaatctaaccac
gttgtccgatttcaaaaaggttttacggcgaaagcataaagttagattatgttaggagag
tacattgacaatagttgtgtgtaatgttttgtcaattcaaagacaggcgtcaccaaaacc
ataaaatcagct-aaaattatgcactaacc-tttcacaatctc-catcagatgacactcc
taggacatta-tgttagacaatacatgcatttttagttctatcaagttcatatttatatc
c-aaaac-agcgttttactatggcgctgatgttca-ggaaatcgtttccctccaataacc
ggcagtcaagtcaat-gccacaaattaaataataaaaattagaaaacattggtaaaatat
tatattgtcatttaaagaattatagatttacatctcttgaacgcaatcaactt-gccaga
ttt-aaaaataaccttactggg-aaatcacactttgcaataatctgagcactgcgcccag
aaaaatacgctttgcgatac-agactaaccgccatgttggagagatctaaaatcg-aaaa
tac------tatgtaaataatccattacc-tttgattctcttcatcagatgtcacttcc-
aggaat-cccaggtccataacgaatgtagttttgttc---aaaaaagctcatcatttatg
tccaaaaagctc-cgtgttgttagcacatgatctaagcccgccggactt-cacttca-tg
aacgagggg-aaaaaatatatttacg-ttcgttcaaacatgt-caaacgttgtatagcat
aaatcattagtgccttttttaaccagaacatgaataatattcaaggcggatgaatgcatt
ctcttttaaaacgttttggaacaagggta-ccaaacatgaactcgcgcgcca-ga-gtct
aatcggtcatcaccgttccaaggctcttgttcggtcagatctcactctagaagactcaaa
acactttgtaaaggctggtgacatctagtggaagcaataggaagtgcc-aaaacattaat
aagcccct-gtgtgtttcaatggcagaggtt-taaaggtgat-tcaacacatcaggtatc
cacttcctgtcagaatctgtctcagggttttgcctgccaaatgagttctgttatactcac
agacaccattcaaacagttttagaaactttagggtg-ttttctatccatatat-aataag
tatatgcatattctagttactgggtaggatta-gtaaccagatt-aaatcgggtatg--t
ttttta--tccagccgtgaa-aatactgcccccta-gccccaacagg------
>NC_042960.1_73168960_69611344_69609906_1441_94.865
---ttaacctctatgggctaggtgggacgctagcgtcccccccgtggtgcactccatcaa
cagcaggtg-catttcaagagcggcaaatttgaatccaaataaatgtcaaaattcaaatt
tttcaaacatacaactattttacaccctttgaaagattaacatctccttaatctaaccac
attttccaatttcaaaaaggttttacggcgaaagcataaagttagagtatgttaggacag
tacattgacaatagctgtgtgtaatgttttgtcaattcaaagacaggcgtcaccaaaacc
ataaaatcagct-aaaattatgcactaacc-ttttacaatctc-catcagatgacactcc
taggacatta-tgttagacaatgcatgcatttttagttctatcaagttcatatttatatc
caaaaac-agcgttttactatggcgttgatgttgagggaaatcttttccctccaat-acc
gccagtcaaatcagc-accacaaattaaataattaaaattagaaaacattggtaaaatat
tatattgtcatttaaagaattatagatttacatctcttgaacgcaatcaactt-gccaga
ttt-aaaaataaccttactggg-aaatcacactttgcaataatctgagcactgcgcccag
aaaaatacgcgttgcgatac-agactaaccgccatgttggagagatctaaaatcg-aaaa
tac------tatgtaaataatccattacc-tttgattctcttcatcagatgtcacttcc-
aggaat-cccaggtccataacgaatgtagttttgttc---aaaaaagctcatcatttatg
tccaaaaatctc-cgtgttgttagcacatgatctaagcccgccggactt-cacttca-tg
aacgagggg-aaaaaatatatttacg-ttcgttcaaacatgt-caaacgttgtatagcat
aaatcattagggccttttttaaccagaacatgaataatattcaaggcggacgaatgcaaa
ctcttttaaaatgtattggaacgagggta-cccaacatgacctcgagcgcca-ggtgtct
aatgggccatcatcgttccagggctcttgttcggtcagatctccctctagaagactcaaa
acactttgtaaaggctggtgacatctagtggaagcaataggaagtgcc-aaaacattcct
cagcccct-gtgtttttcaatggcataggtt-taaaggtaat-acaacatatcaggtatc
cacttcctgtcagaatctgtctcagggttttgcctgccaaatgagttctgttatactcac
agacaccattcaaacagttttagaaactttagggtg-ttttctatccatatat-aataag
tatatgcatattctagttactgggtaggatta-gtaaccagatt-aaatcgggtaca-tt
ttttta--tccagccatgaa-aatactgcccccta-gccctaacaggt-----
>EF685967.1 Salmo salar pTSsa2 piggyBac-like DNA transposon
tgtttaacctcttggggctaggtgggacgctagcgtgccacccgtggtgcactccatcaa
cagcaggtg-catttcaagagcggcaaatttgaatccaaataaatgtcaaaattcaaatt
tttcaaaaatacaactatgttacaccatttgaaagataaacatctccttaatctaaccac
gttttacgatttcaaaaaggttttacggcgaaagcataaatttagagtatgttaggacag
tacatttacaagagttgtgtgtaatgttttgtcaagtcaaagacagg-gtcaccaaaacc
ataaaaccagct-aaaatgatgcactaacc-ttttacaatctc-catcagatgacactcc
taggacatta-tgttagacaatgcatgcatttttagttctatcaagttgatatttatatc
caaaaac-agcattttactatggcattgatgttga-ggaaatcgtttccctccaataacc
ggcagtcaagtcagc-gtcacaaattaaataattaaaattagaaaacattggtaaaatat
tatattgtcatttaaagaattatagatttacatcttttgaacgcaatcaactt-gccaga
ttt-aaaaataaccttactggg-aaatcacactttgcaataatctgagcactgcgcccgg
aaaaatacgcgttgcgatac-agactagacgtcatgttggggagatctaaaatcg-aaaa
tac------tatgtaaataatccattacc-tttgattctcttcatcagatgtcacttcc-
aggtat-cacaggtccataatgaatgtagttttgttc---aaaaaagctcatcatttatg
tccaaaaatctc-cgtctcgttagcacatgatgtaagccagccggactt-ctcgtca-tg
aacgagggg-aaaaaatatatttccg-ttcgttcaaacatgt-caaacgttgtatagcat
aaatcattagggccttttttaaccagaacatgaataatattcaaggtggacgaatgcata
ctcttttataacgtattggaacgagggta-cccaacatgaactagcgcgcca-ggtgtct
aatgggacatcaacgttccatggctcttgttcggtcagatctccctccagaagactcaaa
acactttgtaaaggctggtgacatctagtggaagcaataggaagtgcc-aaaatattcct
aaacccct-gtgtttttcaatgggataggtt-taaagtcaat-acaacacatcaggtatc
cacttcctgtcagaaaatgtctcagggttttgcctgccaaatgagttctgttatactcac
agacaccattcaaacagttttggaaactttagagtg-ttttctatccatatat-aataag
tatatgcatattctagttactgggtaggatta-gtaaccagatt-aaatcgggtacattt
ttttta--tccagacgtgca-aatgctgcccccta-gacccaacaggttaaa-
>ssa01:63808519-63809953
-------cctcttggggctaggtgggacgctagcgtgccacccgtggtgcactccatcaa
cagcaggtg-catttcaagagcggcaaatttgaatccaaataaatgtcaaaattcaaatt
tttcaaaaatacaactatgttacaccatttgaaagataaacatctccttaatctaaccac
gttttacgatttcaaaaaggttttacggcgaaagcataaatttagagtatgttaggacag
tacatttacaagagttgtgtgtaatgttttgtcaagtcaaagacagg-gtcaccaaaacc
ataaaaccagct-aaaatgatacactaacc-ttttacaatctc-catcagatgacactcc
taggacatta-tgttagacaatgcatgcatttttagttctatcaagttgatatttatatc
caaaaac-agcgttttactatggcattgatgttga-ggaaatcgtttccctccaataacc
ggcagtcaagtcagc-gtcacaaattaaataattaaaattagaaaacattggtaaaatat
tatattgtcatttaaagaattatagatttacatcttttgaacgcaatcaactt-gccaga
ttt-aaaaataaccttactggg-aaatcacactttgcaataatctgagcactgtgcccag
aaaaatacgcgttgcgatac-agactagacgtcatgttggggagatctaaaatcg-aaaa
cac------tatgtaaataatccattacc-tttgattctcttcatcagatgtcacttcc-
aggtat-cacaggtccataacgaatgtagttttgttc---aaaaaagctcatcatttatg
tccaaaaatctc-cgtctcgttagcacatgatgtaagccagccggactt-ctcgtca-tg
aacgagggg-aaaaaatatatttccg-ttcgttcaaacatgt-caaacgttgtatagcat
aaatcattagggccttttttaaccagaacatgaataatattcaaggtggacgaatgcata
gtcttttataacgtattggaacgagggta-cccaacatgaagtagcgcgcca-ggtgtct
aatgggacatcaccgttccatggctcttgttcggtcagatctccctccagaagactcaaa
acactttgtaaaggctggtgacatctagtggaagcaataggaagtgcc-aaaatattcct
aaacccct-gtgtttttcaatgggataggtt-taaagtcaat-acaacacatcaggtatc
cacttcctgtcagaaaatgtctcagggttttgcctgccaaatgagttctgttatactcac
agacaccattcaaacagttttggaaactttagagtg-ttttctatccatatat-aataag
tatatgcatattctagttactgggtaggatta-gtaaccagatt-aaatcgggtacattt
ttttta--tccagacgtgca-aatgctgcccccta-gacccaacagg------
>ssa14:17882944-17884378
-------cctcttggggctaggtgggacgctagcgtgccacccgtggtgcactccatcaa
cagcaggtg-catttcaagagcggcaaatttgaatccaaataaatgtcaaaattcaaatt
tttcaaaaatacaactatgttacaccatttgaaagataaacatctccttaatctaaccac
gttttacgatttcaaaaaggttttacggcgaaagcataaatttagagtatgttaggacag
tacatttacaagagttgtgtgtaatgttttgtcaagtcaaagacagg-gtcaccaaaacc
ataaaaccagct-aaaatgatacactaacc-ttttacaatctc-catcagatgacactcc
taggacatta-tgttagacaatgcatgcatttttagttctatcaagttgatatttatatc
caaaaac-agcgttttactatggcattgatgttga-ggaaatcgtttccctccaataacc
ggcagtcaagtcagc-gtcacaaattaaataattaaaattagaaaacattggtaaaatat
tatattgtcatttaaagaattatagatttacatcttttgaacgcaatcaactt-gccaga
ttt-aaaaataaccttactggg-aaatcacactttgcaataatctgagcactgtgcccag
aaaaatacgcgttgcgatac-agactagacgtcatgttggggagatctaaaatcg-aaaa
tac------tatgtaaataatccattacc-tttgattctcttcatcagatgtcacttcc-
aggtat-cacaggtccataacgaatgtagttttgttc---aaaaaagctcatcatttatg
tccaaaaatctc-cgtctcgttagcacatgatgtaagccagccggactt-ctcgtca-tg
aacgagggg-aaaaaatatatttccg-ttcgttcaaacatgt-caaacgttgtatagcat
aaatcattagggccttttttaaccagaacatgaataatattcaaggtggacgaatgcata
gtcttttataacgtattggaacgagggta-cccaacatgaagtagcgcgcca-ggtgtct
aatgggacatcaccgttccatggctcttgttcggtcagatctccctccagaagactcaaa
acactttgtaaaggctggtgacatctagtggaagcaataggaagtgcc-aaaatattcct
aaacccct-gtgtttttcaatgggataggtt-taaagtcaat-acaacacatcaggtatc
cacttcctgtcagaaaatgtctcagggttttgcctgccaaatgagttctgttatactcac
agacaccattcaaacagttttggaaactttagagtg-ttttctatccatatat-aataag
tatatgcatattctagttactgggtaggatta-gtaaccagatt-aaatcgggtacattt
ttttta--tccagacgtgca-aatgctgcccccta-gacccaacagg------
>ssa20:38351568-38353002
-------cctcttggggctaggtgggacgctagcgtgccacccgtggtgcactccatcaa
cagcaggtg-catttcaagagcggcaaatttgaatccaaataaatgtcaaaattcaaatt
tttcaaaaatacaactatgttacaccatttgaaagataaacatctccttaatctaaccac
gttttacgatttcaaaaaggttttacggcgaaagcataaatttagagtatgttaggacag
tacatttacaagagttgtgtgtaatgttttgtcaagtcaaagacagg-gtcaccaaaacc
ataaaaccagct-aaaatgatacactaacc-ttttacaatctc-catcagatgacactcc
taggacatta-tgttagacaatgcatgcatttttagttctatcaagttgatatttatatc
caaaaac-agcgttttactatggcattgatgttga-ggaaatcgtttccctccaataacc
ggcagtcaagtcagc-gtcacaaattaaataattaaaattagaaaacattggtaaaatat
tatattgtcatttaaagaattatagatttacatcttttgaacgcaatcaactt-gccaga
ttt-aaaaataaccttactggg-aaatcacactttgcaataatctgagcactgtgcccag
aaaaatacgcgttgcgatac-agactagacgtcatgttggggagatctaaaatcg-aaaa
tac------tatgtaaataatccattacc-tttgattctcttcatcagatgtcacttcc-
aggtat-cacaggtccataacgaatgtagttttgttc---aaaaaagctcatcatttatg
tccaaaaatctc-cgtctcgttagcacatgatgtaagccagccggactt-ctcgtca-tg
aacgagggg-aaaaaatatatttccg-ttcgttcaaacatgt-caaacgttgtatagcat
aaatcattagggccttttttaaccagaacatgaataatattcaaggtggacgaatgcata
gtcttttataacgtattggaacgagggta-cccaacatgaagtagcgcgcca-ggtgtct
aatgggacatcaccgttccatggctcttgttcggtcagatctccctccagaagactcaaa
acactttgtaaaggctggtgacatctagtggaagcaataggaagtgcc-aaaatattcct
aaacccct-gtgtttttcaatgggataggtt-taaagtcaat-acaacacatcaggtatc
cacttcctgtcagaaaatgtctcagggttttgcctgccaaatgagttctgttatactcac
agacaccattcaaacagttttggaaactttagagtg-ttttctatccatatat-aataag
tatatgcatattctagttactgggtaggatta-gtaaccagatt-aaatcgggtacattt
ttttta--tccagacgtgca-aatgctgcccccta-gacccaacagg------
>ssa11:10576437-10577871
-------cctcttggggctaggtgggacgctagcgtgccacccgtggtgcactccatcaa
cagcaggtg-catttcaagagcggcaaatttgaatccaaataaatgtcaaaattcaaatt
tttcaaaaatacaactatgttacaccatttgaaagataaacatctccttaatctaaccac
gttttacgatttcaaaaaggttttacggcgaaagcataaatttagagtatgttaggacag
tacatttacaagagttgtgtgtaatgttttgtcaagtcaaagacagg-gtcaccaaaacc
ataaaaccagct-aaaatgatacactaacc-ttttacaatctc-catcagatgacactcc
taggacatta-tgttagacaatgcatgcatttttagttctatcaagttgatatttatatc
caaaaac-agcgttttactatggcattgatgttga-ggaaatcgtttccctccaataacc
ggcagtcaagtcagc-gtcacaaattaaataattaaaattagaaaacattggtaaaatat
tatattgtcatttaaagaattatagatttacatcttttgaacgcaatcaactt-gccaga
ttt-aaaaataaccttactggg-aaatcacactttgcaataatctgagcactgtgcccag
aaaaatacgcgttgcgatac-agactagacgtcatgttggggagatctaaaatcg-aaaa
tac------tatgtaaataatccattacc-tttgattctcttcatcagatgtcacttcc-
aggtat-cacaggtccataacgaatgtagttttgttc---aaaaaagctcatcatttatg
tccaaaaatcgc-cgtctcgttagcacatgatgtaagccagccggactt-ctcgtca-tg
aacgagggg-aaaaaatatatttccg-ttcgttcaaacatgt-caaacgttgtatagcat
aaatcattagggccttttttaaccagaacatgaataatattcaaggtggacgaatgcata
gtcttttataacgtattggaacgagggta-cccaacatgaagtagcgcgcca-ggtgtct
aatgggacatcaccgttccatggctcttgttcggtcagatctccctccagaagactcaaa
acactttgtaaaggctggtgacatctagtggaagcaataggaagtgcc-aaaatattcct
aaacccct-gtgtttttcaatgggataggtt-taaagtcaat-acaacacatcaggtatc
cacttcctgtcagaaaatgtctcagggttttgcctgccaaatgagttctgttatactcac
agacaccattcaaacagttttggaaactttagagtg-ttttctatccatatat-aataag
tatatgcatattctagttactgggtaggatta-gtaaccagatt-aaatcgggtacattt
ttttta--tccagacgtgca-aatgctgcccccta-gacccaacagg------
>ssa19:48776306-48777740
-------cctcttggggctaggtgggacgctagcgtgccacccgtggtgcactccatcaa
cagcaggtg-catttcaagagcggcaaatttgaatccaaataaatgtcaaaattcaaatt
tttcaaaaatacaactatgttacaccatttgaaagataaacatctccttaatctaaccac
gttttacgatttcaaaaaggttttacggcgaaagcataaatttagagtatgttaggacag
tacatttacaagagttgtgtgtaatgttttgtcaagtcaaagacagg-gtcaccaaaacc
ataaaaccagct-aaaatgatacactaacc-ttttacaatctc-catcagatgacactcc
taggacatta-tgttagacaatgcatgcatttttagttctatcaagttgatatttatatc
caaaaac-agcgttttactatggcattgatgttga-ggaaatcgtttccctccaataacc
ggcagtcaagtcagc-gtcacaaattaaataattaaaattagaaaacattggtaaaatat
tatattgtcatttaaagaattatagatttacatcttttgaacgcaatcaactt-gccaga
ttt-aaaaataaccttactggg-aaatcacactttgcaataatctgagcactgtgcccag
aaaaatacgcgttgcgatac-agactagacgtcatgttggggagatctaaaatcg-aaaa
tac------tatgtaaataatccattacc-tttgattctcttcatcagatgtcacttcc-
aggtat-cacaggtccataacgaatgtagttttgttc---aaaaaagctcatcatttatg
tccaaaaatctc-cgtctcgttagcacatgatgtaagccagccggactt-ctcgtca-tg
aacgagggg-aaaaaatatatttccg-ttcgttcaaacatgt-caaacgttgtatagcat
aaatcattagggccttttttaaccagaacatgaataatattcaaggtggacgaatgcata
ctcttttataacgtattggaacgagggta-cccaacatgaagtagcgcgcca-ggtgtct
aatgggacatcaccgttccatggctcttgttcggtcagatctccctccagaagactcaaa
acactttgtaaaggctggtgacatctagtggaagcaataggaagtgcc-aaaatattcct
aaacccct-gtgtttttcaatgggataggtt-taaagtcaat-acaacacatcaggtatc
cacttcctgtcagaaaatgtctcagggttttgcctgccaaatgagttctgttatactcac
agacaccattcaaacagttttggaaactttagagtg-ttttctatccatatat-aataag
tatatgcatattctagttactgggtaggatta-gtaaccagatt-aaatcgggtacattt
ttttta--tccagacgtgca-aatgctgcccccta-gacccaacagg------
>ssa10:60879590-60881024
-------cctcttggggctaggtgggacgctagcgtgccacccgtggtgcactccatcaa
cagcaggtg-catttcaagagcggcaaatttgaatccaaataaatgtcaaaattcaaatt
tttcaaaaatacaactatgttacaccatttgaaagataaacatctccttaatctaaccac
gttttacgatttcaaaaaggttttacggcgaaagcataaatttagagtatgttaggacag
tacatttacaagagttgtgtgtaatgttttgtcaagtcaaagacagg-gtcaccaaaacc
ataaaaccagct-aaaatgatacactaacc-ttttacaatctc-catcagatgacactcc
taggacatta-tgttagacaatgcatgcatttttagttctatcaagttcatatttatata
caaaaac-agcgttttactatggcattgatgttga-ggaaatcgtttccctccaataacc
ggcagtcaagtcagc-gtcacaaattaaataattaaaattagaaaacattggtaaaatat
tatattgtcatttaaagaattatagatttacatcttttgaacgcaatcaactt-gccaga
ttt-aaaaataaccttactggg-aaatcacactttgcaataatctgagcactgtgcccag
aaaaatacgcgttgcgatac-agactagacgtcatgttggggagatctaaaatcg-aaaa
tac------tatgtaaataatccattacc-tttgattctcttcatcagatgtcacttcc-
aggtat-cacaggtccataacgaatgtagttttgttc---aaaaaagctcatcatttatg
tccaaaaatctc-cgtctcgttagcacatgatgtaagccagccggactt-ctcgtca-tg
aacgagggg-aaaaaatatatttccg-ttcgttcaaacatgt-caaacgttgtatagcat
aaatcattagggccttttttaaccagaacatgaataatattcaaggtggacgaatgcata
gtcttttataacgtattggaacgagggta-cccaacatgaagtagcgcgcca-ggtgtct
aatgggacatcaccgttccatggctcttgttcggtcagatctccctccagaagactcaaa
acactttgtaaaggctggtgacatctagtggaagcaataggaagtgcc-aaaatattcct
aaacccct-gtgtttttcaatgggataggtt-taaagtcaat-acaacacatcaggtatc
cacttcctgtcagaaaatgtctcagggttttgcctgccaaatgagttctgttatactcac
agacaccattcaaacagttttggaaactttagagtg-ttttctatccatatat-aataag
tatatgcatattctagttactgggtaggatta-gtaaccagatt-aaatcgggtacattt
ttttta--tccagacgtgca-aatgctgcccccta-gacccaacagg------
>ssa13:67094388-67095822
-------cctcttggggctaggtgggacgctagcgtgccacccgtggtgcactccatcaa
cagcaggtg-catttcaagagcggcaaatttgaatccaaataaatgtcaaaattcaaatt
tttcaaaaatacaactatgttacaccatttgaaagataaacatctccttaatctaaccac
gttttacgatttcaaaaaggttttacggcaaaagcataaatttagagtatgttaggacag
tacatttacaagagttgtgtgtaatgttttgtcaagtcaaagacagg-gtcaccaaaacc
ataaaaccagct-aaaatgatacactaacc-ttttacaatctc-catcagatgacactcc
taggacatta-tgttagacaatgcatgcatttttagttctatcaagttcatatttatata
caaaaac-agcgttttactatggcattgatgttga-ggaaatcgtttccctccaataacc
ggcagtcaagtcagc-gtcacaaattaaataattaaaattagaaaacattggtaaaatat
tatattgtcatttaaagaattatagatttacatcttttgaacgcaatcaactt-gccaga
ttt-aaaaataaccttactggg-aaatcacactttgcaataatctgagcactgtgcccag
aaaaatacgcgttgcgatac-agactagacgtcatgttggggagatctaaaatcg-aaaa
tac------tatgtaaataatccattacc-tttgattctcttcatcagatgtcacttcc-
aggtat-cacaggtccataacgaatgtagttttgttc---aaaaaagctcatcatttatg
tccaaaaatctc-cgtctcgttagcacatgatgtaagccagccggactt-ctcgtca-tg
aacgagggg-aaaaaatatatttccg-ttcgttcaaacatgt-caaacgttgtatagcat
aaatcattagggccttttttaaccagaacatgaataatattcaaggtggacgaatgcata
gtcttttataacgtattggaacgagggta-cccaacatgaagtagcgcgcca-ggtgtct
aatgggacatcaccgttccatggctcttgttcggtcagatctccctccagaagactcaaa
acactttgtaaaggctggtgacatctagtggaagcaataggaagtgcc-aaaatattcct
cagcccct-gtgtttttcaatgggataggtt-taaagtcaat-acaacacatcaggtatc
cacttcctgtcagaaaatgtctcagggttttgcctgccaaatgagttctgttatactcac
agacaccattcaaacagttttggaaactttagagtg-ttttctatccatatat-aataag
tatatgcatattctagttactgggtaggatta-gtaaccagatt-aaatcgggtacattt
ttttta--tccagacgtgca-aatgctgcccccta-gacccaacagg------
>ssa04:68383526-68384960
-------cctcttggggctaggtgggacgctagcgtgccacccgtggtgcactccatcaa
cagcaggtg-catttcaagagcggcaaatttgaatccaaataaatgtcaaaattcaaatt
tttcaaaaatacaactatgttacaccatttgaaagataaacatctccttaatctaaccac
gttttacgatttcaaaaaggttttacggcgaaagcataaatttagagtatgttaggacag
tacatttacaagagttgtgtgtaatgttttgtcaagtcaaagacagg-gtcaccaaaacc
ataaaaccagct-aaaatgatacactaacc-ttttacaatctc-catcagatgacactcc
taggacatta-tgttagacaatgcatgcatttttagttctatcaagttcatatttatata
caaaaac-agcgttttactatggcattgatgttga-ggaaatcgtttccctccaataacc
ggcagtcaagtcagc-gtcacaaattaaataattaaaattagaaaacattggtaaaatat
tatattgtcatttaaagaattatagatttacatcttttgaacgcaatcaactt-gccaga
ttt-aaaaataaccttactggg-aaatcacactttgcaataatctgagcactgtgcccag
aaaaatacgcgttgcgatac-agactagacgtcatgttggggagatctaaaatcg-aaaa
tac------tatgtaaataatccattacc-tttgattctcttcatcagatgtcacttcc-
aggtat-cacaggtccataacgaatgtagttttgttc---aaaaaagctcatcatttatg
tccaaaaatctc-cgtctcgttagcacatgatgtaagccagccggactt-ctcgtca-tg
aacgagggg-aaaaaatatatttccg-ttcgttcaaacatgt-caaacgttgtatagcat
aaatcattagggccttttttaaccagaacatgaataatattcaaggtggacgaatgcata
gccttttataacgtattggaacgaggcta-cccaacatgaagtagcgcgcca-ggtgtct
aatgggacatcaccgttccatggctcttgttcggtcagatctccctccagaagactcaaa
acactttgtaaaggctggtgacatctagtggaagcaataggaagtgcc-aaaatattcct
aaacccct-gtgtttttcaatgggataggtt-taaactcaat-acaacacatcaggtatc
cacttcctgtcagaaaatgtctcagggttttgcctgccaaatgagttctgttatactcac
agacaccattcaaacagttttggaaactttagagtg-ttttctatccatatat-aataag
tatatgcatattctagttactgggtaggatta-gtaaccagatt-aaatcgggtacattt
ttttta--tccagacgtgca-aatgctgcccccta-gacccaacagg------
>ssa29:16636955-16638389
-------cctcttggggctaggtgggacgctagcgtgccacccgtggtgcactccatcaa
cagcaggtg-catttcaagagcggcaaatttgaatccaaataaatgtcaaaattcaaatt
tttcaaaaatacaactatgttacaccatttgaaagataaacatctccttaatctaaccac
gttttacgatttcaaaaaggttttacggcgaaagcataaatttagagtatgttaggacag
tacatttacaagagttgtgtgtaatgttttgtcaagtcaaagacagg-gtcaccaaaacc
ataaaaccagct-aaaatgatacactaacc-ttttacaatctc-catcagatgacactcc
taggacatta-tgttagacaatgcatgcatttttagttctatcaagttcatatttatata
caaaaac-agcgttttactatggcattgatgttga-ggaaatcgtttccctccaataacc
ggcagtcaagtcagc-gtcacaaattaaataattaaaattagaaaacattggtaaaatat
tatattgtcatttaaagaattatagatttacatcttttgaacgcaatcaactt-gccaga
ttt-aaaaataaccttactggg-aaatcacactttgcaataatctgagcactgtgcccag
aaaaatacgcgttgcgatac-agactagacgtcatgttggggagatctaaaatcg-aaaa
tac------tatgtaaataatccattacc-tttgattctcttcatcagatgtcacttcc-
aggtat-cacaggtccataacgaatgtagttttgttc---aaaaaagctcatcatttatg
tccaaaaatctc-cgtctcgttagcacatgatgtaagccagccggactt-ctcgtca-tg
aacgagggg-aaaacatatatttccg-ttcgttcaaacatgt-caaacgttgtatagcat
aaatcattagggccttttttaaccagaacatgaataatattcaaggtggacgaatgcata
gccttttataacgtattggaacgagggta-cccaacatgaagtagcgcgcca-ggtgtct
aatgggacatcaccgttccatggctcttgttcggtcagatctccctccagaagactcaaa
acactttgtaaaggctggtgacatctagtggaagcaataggaagtgcc-aaaatattcct
aaacccct-gtgtttttcaatgggataggtt-taaactcaat-acaacacatcaggtatc
cacttcctgtcagaaaatgtctcagggttttgcctgccaaatgagttctgttatactcac
agacaccattcaaacagttttggaaactttagagtg-ttttctatccatatat-aataag
tatatgcatattctagttactgggtaggatta-gtaaccagatt-aaatcgggtacattt
ttttta--tccagacgtgca-aatgctgcccccta-gacccaacagg------
>ssa21:7063449-7064883
-------cctcttggggctaggtgggacgctagcgtgccacctgtggtgcactccatcaa
cagcaggtg-catttcaagagcggcaaatttgaatccaaataaatgtcaaaattcaaatt
tttcaaaaatacaactatgttacaccatttgaaagataaacatctccttaatctaaccac
gttttacgatttcaaaaaggttttacggcgaaagcataaatttagagtatgttaggacag
tacatttacaagagttgtgtgtaatgttttgtcaagtcaaagacagg-gtcaccaaaacc
ataaaaccagct-aaaatgatacactaacc-ttttacaatctc-catcagatgacactcc
taggacatta-tgttagacaatgcatgcatttttagttctatcaagttcatatttatata
caaaaac-agcgttttactatggcattgatgttga-ggaaatcgtttccctccaataacc
ggcagtcaagtcagc-gtcacaaattaaataattaaaattagaaaacattggtaaaatat
tatattgtcatttaaagaattatagatttacatcttttgaacgcaatcaactt-gccaga
ttt-aaaaataaccttactggg-aaatcacactttgcaataatctgagcactgtgcccag
aaaaatacacgttgcgatac-agactagacgtcatgttggggagatctaaaatcg-aaaa
tac------tatgtaaataatccattacc-tttgattctcttcatcagatgtcacttcc-
aggtat-cacaggtccataacgaatgtagttttgttc---aaaaaagctcatcatttatg
tccaaaaatctc-cgtctcgttagcacatgatgtaagccagccggactt-ctcgtca-tg
aacgagggg-aaaaaatatatttccg-ttcgttcaaacatgt-caaacgttgtatagcat
aaatcattagggccttttttaaccagaacatgaataatattcaaggtggacgaatgcata
gccttttataacgtattggaacgagggta-cccaacatgaagtagcgcgcca-ggtgtct
aatgggacatcaccgttccatggctcttgttcggtcagatctccctccagaagactcaaa
acactttgtaaaggctggtgacatctagtggaagcaataggaagtgcc-aaaatattcct
aaacccct-gtgtttttcaatgggagaggtt-taaagtcaat-acaacacatcaggtatc
cacttcctgtcagaaaatgtctcagggttttgcctgccaaatgagttctgttatactcac
agacaccattcaaacagttttggaaactttagagtg-ttttctatccatatat-aataag
tatatgcatattctagttactgggtaggatta-gtaaccagatt-aaatcgggtacattt
ttttta--tccagacgtgca-aatgctgcccccta-gacccaacagg------
>ssa22:56376047-56377481
-------cctcttggggctaggtgggacgctagcgtgccacccgtggtgcactccatcaa
cagcaggtg-catttcaagagcggcaaatttgaatccaaataaatgtcaaaattcaaatt
tttcaaaaatacaactatgttacaccatttgaaagataaacatctccttaatctaaccac
gttttacgatttcaaaaaggttttacggcgaaagcataaatttagagtatgttaggacag
tacatttacaagagttgtgtgtaatgttttgtcaattcaaagacagg-gtcaccaaaacc
ataaaaccagct-aaaatgatacactaacc-ttttacaatctc-catcagatgacactcc
taggacatta-tgttagacaatgcatgcatttttagttctatcaagttgatatttatatc
caaaaac-agcgttttactatggcattgatgttga-ggaaatcgtttccctccaataacc
ggcagtcaagtcagc-gtcacaaattaaataattaaaattagaaaacattggtaaaatat
tatattgtcatttaaagaattatagatttacatcttttgaacgcaatcaactt-gccaga
ttt-aaaaataaccttactggg-aaatcacactttgcaataatctgagcactgtgcccag
aaaaatacgcgttgcgatac-agactagacgtcatgttggggagatctaaaatcg-aaaa
tac------tatgtaaataatccattacc-tttgattctcttcatcagatgtcacttcc-
aggtat-cacaggtccataacgaatgtagttttgttc---aaaaaagctcatcatttatg
tccaaaaatctc-cgtctcgttagcacatgatgtaagccagccggactt-ctcgtca-tg
aacgagggg-aaaaaatatatttccg-ttcgttcaaacatgt-caaacgttgtatagcat
aaatcattagggccttttttaaccagaacatgaataatattcaaggtggacgaatgcata
ctcttttataacgtattggaacgagggta-cccaacatgaagtagcgcgcca-ggtgtct
aatgggacatcaccgttccatggctcttgttcggtcagatctccctccagaagactcaaa
acactttgtaaaggctggtgacatctagtggaagcaataggaagtgcc-aaaatattcct
aaacccct-gtgtttttcaatgggataggtt-taaagtcaat-acaacacatcaggtatc
cacttcctgtcagaaaatgtctcagggttttgcctgccaaatgagttctgttatactcac
agacaccattcaaacagttttggaaactttagagtg-ttttctatccatatat-aataaa
tatatgcatattgtagttactgggtaggatta-gtaaccagatt-aaatcgggtacattt
ttttta--tccagacgtgca-aatgctgcccccta-gacccaacagg------
>ssa10:23595526-23596959
--------ctcttggggctaggtgggacgctagcgtgccacccgtggtgcactccatcaa
cagcaggtg-catttcaagagcggcaaatttgaatccaaataaatgtcaaaattcaaatt
tttcaaaaatacaactatgttacaccatttgaaagataaacatctccttaatctaaccac
gttttacgatttcaaaaaggttttacggcgaaagcataaatttagactatgttaggacag
tacatttacaagagttgtgtgtaatgttttgtcaagtcaaagacagg-gtcaccaaaacc
ataaaaccagct-aaaatgatacactaacc-ttttacaatctc-catcagatgacactcc
taggacatta-tgttagacaatgcatgcatttttagttctatcaagttcatatttatata
caaaaac-agcgttttactatggcattgatgttga-ggaaatcgtttccctccaataacc
ggcagtcaagtcagc-gtcacaaattaaataattaaaattagaaaacattggtaaaatat
tatattgtcatttaaagaattatagatttacatcttttgaacgcaatcaactt-gccaga
ttt-aaaaataaccttactggg-aaatcacactttgcaataatctgagcactgtgcccag
aaaaatacgcgttgcgatac-agactagacgtcatgttggggagatctaaaatcg-aaaa
tac------tatgtaaataatccattacc-tttgattctcttcatcagatgtcacttcc-
aggtat-cacaggtccataacgaatgtagttttgttc---aaaaaagctcatcatttatg
tccaaaaatctc-cgtctcgttagcacatgatgtaagccagccggactt-ctcgtca-tg
aacgagggg-aaaaaatatatttccg-ttcgttcaaacatgt-caaacgttgtatagcat
aaatcattagggccttttttaaccagaacatgaataatattcaaggtggacgaatgcata
gtcttttataacgtattggaacgagggta-cccaacatgaagtagcgcgcca-ggtgtct
aatgggacatcaccgttccatggctcttgttcggtcagatctccctccagaagactcaaa
acactttgtaaaggctggtgacatctagtggaagcaataggaagtgcc-aaaatattcct
aaacccct-gtgtttttcaatgggataggtt-taaagtcaat-acaacacatcaggtatc
cacttcctgtcagaaaatgtctcagggttttgcctgccaaatgagttctgttatactcac
agacaccattcaaacagttttggaaactttagagtg-ttttctatccatatat-aataag
tatatgcatattctagttactgggtaggatta-gtaaccagatt-aaatcgggtacattt
ttttta--tccagacgtgca-aatgctgcccccta-gacccaacagg------
>ssa22:42325564-42326997
--------ctcttggggctaggtgggacgctagcgtgccacccgtggtgcactccatcaa
cagcaggtg-catttcaagagcggcaaatttgaatccaaataaatgtcaaaattcaaatt
tttcaaaaatacaactatgttacaccatttgaaagataaacatctccttaatctaaccac
gttttacgatttcaaaaaggttttacggcgaaagcataaatttagagtatgttaggacag
tacatttacaagagttgtgtgtaatgttttgtcaagtcaaagacagg-gtcaccaaaacc
ataaaaccagct-aaaatgatacactaacc-ttttacaatctc-catcagatgacactcc
taggacatta-tgttagacaatgcatgcatttttagttctatcaagttcatatttatata
caaaaac-agcgttttactatggcattgatgttga-ggaaatcgtttccctccaataacc
ggcagtcaagtcagc-gtcacaaattaaataattaaaattagaaaacattggtaaaatat
tatattgtcatttaaagaattatagatttacatcttttgaacgcaatcaactt-gccaga
ttt-aaaaataaccttactggg-aaatcacactttgcaataatctgagcactgtgcccag
aaaaatacgcgttgcgatac-agactagacgtcatgttggggagatctaaaatcg-aaaa
tac------tatgtaaataatccattacc-tttgattctcttcatcagatgtcacttcc-
aggtat-cacaggtccataacgaatgtagttttgttc---aaaaaagctcatcatttatg
tccaaaaatctc-cgtctcgttagcacatgatgtaagccagccggactt-ctcgtca-tg
aacgagggg-aaaaaatatatttccg-ttcgttcaaacatgt-caaacgttgtatagcat
aaatcattagggccttttttaaccagaacatgaataatattcaaggtggacgaatgcata
gccttttataacgtattggaacgagggta-cccaacatgaagtagcgcgcca-ggtgtct
aatgggacatcaccgttccatggctcttgttcggtcagatctccctccagaagactcaaa
acactttgtaaaggctggtgacatctagtggaagcaataggaagtgcc-aaaatattcct
aaacccct-gtgtttttcaatgggataggtt-taaagtcaat-acaacacatcaggtatc
cacttcctgtcagaaaatgtctcagggttttgcctgccaaatgagttctgttatactcac
agacaccattcaaacagttttggaaactttagagtg-ttttctatccatatat-aataag
tatatgcatattctagttactgggtaggatta-gtaaccagatt-aaatcgggtacattt
ttttta--tccagacgtgca-aatgctgcccccta-gacccaacagg------
>ssa29:16775687-16777120
--------ctcttggggctaggtgggacgctagcgtgccacccgtggtgcactccatcaa
cagcaggtg-catttcaagagcggcaaatttgaatccaaataaatgtcaaaattcaaatt
tttcaaaaatacaactatgttacaccatttgaaagataaacatctccttaatctaaccac
gttttacgatttcaaaaaggttttacggcgaaagcataaatttagagtatgttaggacag
tacatttacaagagttgtgtgtaatgttttgtcaagtcaaagacagg-gtcaccaaaacc
ataaaaccagct-aaaatgatacactaacc-ttttacaatctc-catcagatgacactcc
taggacatta-tgttagacaatgcatgcatttttagttctatcaagttcatatttatata
caaaaac-agcgttttactatggcattgatgttga-ggaaatcgtttccctccaataacc
ggcagtcaagtcagc-gtcacaaattaaataattaaaattagaaaacattggtaaaatat
tatattgtcatttaaagaattatagatttacatcttttgaacgcaatcaactt-gccaga
ttt-aaaaataaccttactggg-aaatcacactttgcaataatctgagcactgtgcccag
aaaaatacgcgttgcgatac-agactagacgtcatgttggggagatctaaaatcg-aaaa
tac------tatgtaaataatccattacc-tttgattctcttcatcagatgtcacttcc-
aggtat-cacaggtccataacgaatgtagttttgttc---aaaaaagctcatcatttatg
tccaaaaatctc-cgtctcgttagcacatgatgtaagccagccggactt-ctcgtca-tg
aacgagggg-aaaaaatatatttccg-ttcgttcaaacatgt-caaacgttgtatagcat
aaatcattagggccttttttaaccagaacatgaataatattcaaggtggacgaatgcata
gccttttataacgtattggaacgagggta-cccaacatgaagtagcgcgcca-ggtgtct
aatgggacatcaccgttccatggctcttgttcggtcagatctccctccagaagactcaaa
acactttgtaaaggctggtgacatctagtggaagcaataggaagtgcc-aaaatattcct
aaacccct-gtgtttttcaatgggataggtt-taaactcaat-acaacacatcaggtatc
cacttcctgtcagaaaatgtctcagggttttgcctgccaaatgagttctgttatactcac
agacaccattcaaacagttttggaaactttagagtg-ttttctatccatatat-aataag
tatatgcatattctagttactgggtaggatta-gtaaccagatt-aaatcgggtacattt
ttttta--tccagacgtgca-aatgctgcccccta-gacccaacagg------
>ssa13:63220667-63222100
--------ctcttggggctaggtgggacgctagcgtgccacccgtggtgcactccatcaa
cagcaggtg-catttcaagagcggcaaatttgaatccaaataaatgtcaaaattcaaatt
tttcaaaaatacaactatgttacaccatttgaaagataaacatctccttaatctaaccac
gttttacgatttcaaaaaggttttacggcgaaagcataaatttagagtatgttaggacag
tacatttacaagagttgtgtgtaatgttttgtcaagtcaaagacagg-gtcaccaaaacc
ataaaaccagct-aaaatgatacactaacc-ttttacaatctc-catcagatgacactcc
taggacatta-tgttagacaatgcatgcatttttagttctatcaagttgatatttatatc
caaaaac-agcgttttactatggcattgatgttga-ggaaatcgtttccctccaataacc
ggcagtcaagtcagc-gtcacaaattaaataattaaaattagaaaacattggtaaaatat
tatattgtcatttaaagaattatagatttacatcttttgaacgcaatcaactt-gccaga
ttt-aaaaataaccttactggg-aaatcacactttgcaataatctgagcactgtgcccag
aaaaatacgcgttgcgatac-agactagacgtcatgttggggagatctaaaatcg-aaaa
tac------tatgtaaataatccattacc-tttgattctcttcatcagatgtcacttcc-
aggtat-cacaggtccataacgaatgtagttttgttc---aaaaaagctcatcatttatg
tccaaaaatctc-cgtctcgttagcacatgatgtaagccagccggactt-ctcgtca-tg
aacgagggg-aaaaaatatatttccg-ttcgttcaaacatgt-caaacgttgtatagcat
aaatcattagggccttttttaaccagaacatgaataatattcaaggtggacgaatgcata
gtcttttataacgtattggaacgagggta-cccaacatgaagtagcgcgcca-ggtgtct
aatgggacatcaccgttccatggctcttgttcggtcagatctccctccagaagactcaaa
acactttgtaaaggctggtgacatctagtggaagcaataggaagtgcc-aaaatattcct
aaacccct-gtgtttttcaatgggataggtt-taaagtcaat-acaacacatcaggtatc
cacttcctgtcagaaaatgtctcagggttttgcctgccaaatgagttctgttatactcac
agacaccattcaaacagttttggaaactttagagtg-ttttctatccatatat-aataag
tatatgcatattctagttactgggtaggatta-gtaaccagatt-aaatcgggtacattt
ttttta--tccagacgtgca-aatgctgcccccta-gacccaacagg------
>ssa20:621755-623189
-------cctcttggggctaggtgggacgctagcgtgccacccgtggtgcactccatcaa
cagcaggtg-catttcaagagcggcaaatttgaatccaaataaatgtcaaaattcaaatt
tttcaaaaatacaactatgttacaccatttgaaagataaacatctccttaatctaaccac
gttttacgatttcaaaaaggttttacggcgaaagcataaatttagagtatgttaggacag
tacatttacaagagttgtgtgtaatgttttgtcaagtcaaagacagg-gtcaccaaaacc
ataaaaccagct-aaaatgatgcactaacc-ttttacaatctc-catcagatgacactcc
taggacatta-tgttagacaatgcatgcatttttagttctatcaagttgatatttatata
caaaaac-agcgttttactatggcattgatgttga-ggaaatcgtttccctctaataacc
ggcagtcaagtcagc-gtcacaaattaaataattaaaattagaaaacattggtaaaatat
tatattgtcatttaaagaattatagatttacatcttttgaacgcaatcaactt-gccaga
ttt-aaaaataaccttactggg-aaatcacactttgcaataatctgagcactgtgcccag
aaaaatacgcgttgcgatac-agactagacgtcatgttggggagatctaaaatcg-aaaa
tac------tatgtaaataatccattacc-tttgattctcttcatcagatgtcacttcc-
aggtat-cacaggtccataacgaatgtagttttgttc---aaaaaagctcatcatttatg
tccaaaaatctc-cgtctcgttagcacatgatgtaagccagccggactt-ctcgtca-tg
aacgagggg-aaaaaatatatttccg-ttcgttcaaacatgt-caaacgttgtatagcat
aaatcattagggccttttttaaccagaacatgaataatattcaaggtggacgaatgcata
gtcttttataacgtattggaacgagggta-cccaacatgaagtagcgcgcca-ggtgtct
aatgggacatcaccgttccatggctcttgttcggtcagatctccctccagaagactcaaa
acactttgtaaaggctggtgacatctagtggaagcaataggaagtgcc-aaaatattcct
aaacccct-gtgtttttcaatgggataggtt-taaagtcaat-acaacacatcaggtatc
cacttcctgtcagaaaatgtctcagggttttgcctgccaaatgagttctgttatactcac
agacaccattcaaacagttttggaaactttagagtg-ttttctatccatatat-aataag
tatatgcatattctagttactgggtaggatta-gtaaccagatt-aaatcgggtaaattt
ttttta--tccagacgtgca-aatgctgcccccta-gacccaacagg------
>ssa15:51313364-51314797
-------cctcttggggctaggtgggacgctagcgtgccacccgtggtgcactccatcaa
cagcaggtg-catttcaagagcggcaaatttgaatccaaataaatgtcaaaattcaaatt
tttcaaaaatacaactatgttacaccatttgaaagataaacatctccttaatctaaccac
gttttacgatttcaaaaaggttttacggcgaaagcataaatttagagtatgttaggacag
tacatttacaagagttgtgtgtaatgttttgtcaagtcaaagacagg-gtcaccaaaacc
ataaaaccagct-aaaatgatacactaacc-ttttacaatctc-catcagatgacactcc
taggacatta-tgttagacaatgcatgcatttttagttctatcaagttgatatttatatc
caaaaac-agcgttttactatggcattgatgttga-ggaaatcgtttccctccaataacc
ggcagtcaagtcagc-gtcacaaattaaataattaaaattagaaaacattggtaaaatat
tatattgtcatttaaagaattatagatttacatcttttgaacgcaatcaactt-gccaga
ttt-aaaaataaccttactggg-aaatcacactttgcaataatctgagcactgtgcccag
aaaaatacgcgttgcgatac-agactagacgtcatgttggggagatctaaaatcg-aaaa
tac------tatgtaaataatccattacc-tttgattctcttcatcagatgtcacttcc-
aggtat-cacaggtccataacgaatgtagttttgttc---aaaaaagctcatcatttatg
tccaaaaatctc-cgtctcgttagcacatgatgtaagccagccggactt-ctcgtca-tg
aacgagggg-aaaaaatatatttccg-ttcgttcaaacatgt-caaacgttgtatagcat
aaatcattagggccttttttaaccagaacatgaataatattcaaggtggacgaatgcata
gtcttttataacgtattggaacgagggta-cccaacatgaagtagcgcgcca-ggtgtct
aatgggacatcaccgttccatggctcttgttcggtcagatctccctccagaagactcaaa
acactttgtaaaggctggtgacatctagtggaagcaataggaagtgcc-aaaatattcct
aaacccct-gtgtttttcaatgggataggtt-taaagtcaat-acaacacatcaggtatc
cacttcctgtcagaaaatgtctcagggttttgcctgccaaatgagttctgttatactcac
agacaccattcaaacagttttggaaactttagagtg-ttttctatccatatat-aataag
tatatgcatattctagttactgggtaggatta-gtaaccagatt-aaatcgggtacattt
ttttta--tccagacgtgca-aatgctgcccccta-gacccaacag-------
>ssa26:2724001-2725436
-----aacctcttggggctaggtgggacgctagcgtgccacccgtggtgcactccatcaa
cagcaggtg-catttcaagagcggcaaatttgaatccaaataaatgtcaaaattcaaatt
tttcaaaaatacaactatgttacaccatttgaaagataaacatctccttaatctaaccac
gttttacgatttcaaaaaggttttacggcgaaagcataaatttagagtatgttaggacag
tacatttacaagagttgtgtgtaatgttttgtcaagtcaaagacagg-gtcaccaaaacc
ataaaaccagct-aaaatgatacactaacc-ttttacaatctc-catcagatgacactcc
taggacatta-tgttagacaatgcatgcatttttagttctatcaagttgatatttatatc
caaaaac-agcgttttactatggcattgatgttga-ggaaatcgtttccctccaataacc
ggcagtcaagtcagc-gtcacaaattaaataattaaaattagaaaacattggtaaaatat
tatattgtcatttaaagaattatagatttacatcttttgaacgcaatcaactt-gccaga
ttt-aaaaataaccttactggg-aaatcacactttgcaataatctgagcactgtgcccag
aaaaatacgcgttgcgatac-agactagacgtcatgttggggagatctaaaatcg-aaaa
tac------tatgtaaataatccattacc-tttgattctcttcatcagatgtcacttcc-
aggtat-cacaggtccataacgaatgtagttttgttc---aaaaaagctcatcatttatg
tccaaaaatctc-cgtctcgttagcacatgatgtaagccagccggactt-ctcgtca-tg
aacgagggg-aaaaaatatatttccg-ttcgttcaaacatgt-caaacgttgtatagcat
aaatcattagggccttttttaaccagaacatgaataatattcaaggtggacgaatgcata
gtcttttataacgtattggaacgagggta-cccaacatgaagtagcgcgcca-ggtgtct
aatgggacatcaccgttccatggctcttgttcggtcagatctccctccagaagactcaaa
acactttgtaaaggctggtgacatctagtggaagcaataggaagtgcc-aaaatattcct
aaacccct-gtgtttttcaatgggataggtt-taaagtcaat-acaacacatcaggtatc
cacttcctgtcagaaaatgtctcagggttttgcctgccaaatgagttctgttatactcac
agacaccattcaaacagttttggaaactttagagtg-ttttctatccatatat-aataag
tatatgcatattctagttactgggtaggatta-gtaaccagatt-aaatcgggtacattt
ttttta--tccagacgtgca-aatgctgcccccta-gacccaacag-------
>ssa02:45802255-45803690
-------cctcttggggctaggtgggacgctagcgtgccacctgtggtgcactccatcaa
cagcaggtg-catttcaagagcggcaaatttgaatccaaataaatgtcaaaattcaaatt
tttcaaaaatacaactatgttacaccatttgaaagataaacatctccttaatctaaccac
gttttacgatttcaaaaaggttttacggcgaaagcataaatttagagtatgttaggacag
tacatttacaagagttgtgtgtaatgttttgtcaagtcaaagacagg-gtcaccaaaacc
ataaaaccagct-aaaatgatacactaacc-ttttacaatctc-catcagatgacactcc
taggacatta-tgttagacaatgcatgcatttttagttctatcaagttcatatttatata
caaaaac-agcgttttactatggcattgatgttga-ggaaatcgtttccctccaataacc
ggcagtcaagtcagc-gtcacaaattaaataattaaaattagaaaacattggtaaaatat
tatattgtcatttaaagaattatagatttacatcttttgaacgcaatcaactt-gccaga
ttt-aaaaataaccttactggg-aaatcacactttgcaataatctgagcactgcgcccag
aaaaatacgcgttgcgatac-agactagacgtcatgttggggagatctaaaatcg-aaaa
tac------tatgtaaataatccattacc-tttgattctcttcatcagatgtcacttcc-
aggtat-cacaggtccataacgaatgtagttttgttc---aaaaaagctcatcatttatg
tccaaaaatctc-cgtctcgttagcacatgatgtaagccagccggactt-ctcgtca-tg
aacgagggg-aaaaaatatatttccg-ttcgttcaaacatgt-caaacgttgtatagcat
aaatcattagggccttttttaaccagaacatgaataatattcaaggtggacgaatgcata
gccttttataacgtattggaacgagggta-cccaacatgaagtagcgcgcca-ggtgtct
aatgggacatcaccgttccatggctcttgttcggtcagatctccctccagaagactcaaa
acactttgtaaaggctggtgacatctagtggaagcaataggaagtgcc-aaaatattcct
aaacccct-gtgtttttcaatgggataggtt-taaagtcaat-acaacacatcaggtatc
cacttcctgtcagaaaatgtctcagggttttgcctgccaaatgagttctgttatactcac
agacaccattcaaacagttttggaaactttagagtg-ttttctatccatatat-aataag
tatatgcatattctagttactgggtaggatta-gtaaccagatt-aaatcgggtacattt
ttttta--tccagacgtgca-aatgctgcccccta-gacccaacaggt-----
>ssa16:38986201-38987636
-------cctcttggggctaggtgggacgctagcgtgccacccgtggtgcactccatcaa
cagcaggtg-catttcaagagcggcaaatttgaatccaaataaatgtcaaaattcaaatt
tttcaaaaatacaactatgttacaccatttgaaagataaacatctccttaatctaaccac
gttttacgatttcaaaaaggttttacggcgaaagcataaatttagagtatgttaggacag
tacatttacaagagttgtgtgtaatgttttgtcaagtcaaagacagg-gtcaccaaaacc
ataaaaccagct-aaaatgatacactaacc-ttttacaatctc-catcagatgacactcc
taggacatta-tgttagacaatgcatgcatttttagttctatcaagttcatatttatata
caaaaac-agcgttttactatggcattgatgttga-ggaaatcgtttccctccaataacc
ggcagtcaagtcagc-gtcacaaattaaataattaaaattagaaaacattggtaaaatat
tatattgtcatttaaagaattatagatttacatcttttgaacgcaatcaactt-gccaga
ttt-aaaaataaccttactggg-aaatcacactttgcaataatctgagcactgtgcccag
aaaaatacgcgttgcgatac-agactagacgtcatgttggggagatctaaaatcg-aaaa
tac------tatgtaaataatccattacc-tttgattctcttcatcagatgtcacttcc-
aggtat-cacaggtccataacgaatgtagttttgttc---aaaaaagctcatcatttatg
tccaaaaatctc-cgtctcgttagcacatgatgtaagccagccggactt-ctcgtca-tg
aacgagggg-aaaaaatatatttccg-ttcgttcaaacatgt-caaacgttgtatagcat
aaatcattagggccttttttaaccagaacatgaataatattcaaggtggacgaatgcata
gccttttataacgtattggaacgagggta-cccaacatgaagtagcgcgcca-ggtgtct
aatgggacatcaccgttccatggctcttgttcggtcagatctccctccagaagactcaaa
acactttgtaaaggctggtgacatctagtggaagcaataggaagtgcc-aaaatattcct
aaacccct-gtgtttttcaatgggataggtt-taaactcaat-acaacacatcaggtatc
cacttcctgtcagaaaatgtctcagggttttgcctgccaaatgagttctgttatactcac
agacaccattcaaacagttttggaaactttagagtg-ttttctatccatatat-aataag
tatatgcatattctagttactgggtaggatta-gtaaccagatt-aaatcgggtacattt
ttttta--tccagacgtgca-aatgctgcccccta-gacccaacaggt-----
>ssa11:70822320-70823754
-------cctcttggggctaggtgggacgctagagtgccacccgtggtgcactccatcaa
cagcaggtg-catttcaagagcggcaaatttgaatccaaataaatgtcaaaattcaaatt
tttcaaaaatacaactattttacaccatttgaaagataaacatctccttaatctaaccac
gttttacgatttcaaaaaggttttacggcgaaagcataaatttagagtatgttaggacag
tacatttacaagagttgtgtgtaatgttttgtcaagtcaaagacagg-gtcaccaaaacc
ataaaaccagct-aaaatgatgcactaacc-ttttacaatctc-catcagatgacactcc
taggacatta-tgttagacaatgcatgcatttttagttctatcaagttcctatttatatc
caaaaac-agcgttttactatggcattgatgttga-ggaaatcgtttccctccaataacc
ggcagtcaagtcagc-gtcacaaattaaataattaaaattagaaaacattggtaaaatat
tatattgtcatttaaagaattatagatttacatctcttgaacgcaatcaactt-gccaga
ttt-aaaaataaccttactggg-aaatcacactttgcaataatctgagcactgcgcccag
aaaaatacgcgttgcgatac-agactagacgtcatgttggggagatctaaaatcg-aaaa
tac------tatgtaaataatccattacc-tttgattctcttcatcagatgtcacttcc-
aggtat-cacaggtccataacgaatgtagttttgttc---aaaaaagctcatcatttatg
tccaaaaatctc-cgtctcgttagcacatgatgtaagccagccggactt-ctcgtca-tg
aacgagggg-aaaaaatatatttccg-ttcgttcaaacatgt-caaacgttgtatagcat
aaatcattagggccttttttaaccagaacatgaataatattcaaggtggacgaatgcata
ctcttttataacgtattggaacgagggta-cccaacatgaactagcgcgcca-ggtgtct
aatgggacatcaccgttccatggctcttgttcggtcagatctccctccagaagactcaaa
acactttgtaaaggctggtgacatctagtggaagcaataggaagtgcc-aaaatattcct
aaacccct-gtgtttttcaatgggataggtt-taaagtcaat-acaacacatcaggtatc
cacttcctgtcagaaaatgtctcagggttttgcctgccaaatgagttctgttatactcac
agacaccattcaaacagttttggaaactttagagtg-ttttctatccatatat-aataag
tatatgcatattctagttactgggtaggatta-gtaaccagatt-aaatcgggtacattt
ttttta--tccagacgtgca-aatgctgcccccta-gacccaacagg------
>ssa12:19280420-19281854
-------cctcttggggctaggtgggacgctagcgtgccacccgtggtgcactccatcaa
cagcaggtg-catttcaagagcggcaaatttgaatccaaataaatgtcaaaattcaaatt
tttcaaaaatacaactatgttacaccatttgaaagatacacatctccttaatctaaccac
gttttacgatttcaaaaaggttttacggcgaaagcataaatttagagtatgttaggacag
tacatttacaagagttgtgtgtaatgttttgtcaagtcaaagacagg-gtcaccaaaacc
ataaaaccagct-aaaatgatgcactaacc-ttttacaatctc-catcagatgacactcc
taggacatta-tgttagacaatgcatgcatttttagttctatcaagttcatatttatata
caaaaac-agcgttttactatggcattgatgttga-ggaaatcgtttccctccaataacc
ggcagtcaagtcagc-gtcagaaattaaataattaaaattagaaaacattggtaaaatat
tatattgtcatttaaagaattatagatttacatctcttgaacgcaatcaactt-gccaga
ttt-aaaaataaccttactggg-aaatcacactttgcaataatctgagcactgcgcccag
aaaaatacgcgttgcgatac-agactagacgtcatgttggggagatctaaaatcg-aaaa
tac------tatgtaaataatccattacc-tttgattctcttcatcagatgtcacttcc-
aggtat-cacaggtccataacgaatgtagttttgttc---aaaaaagctcatcatttatg
tccaaaaatctc-cgtctcgttagcacatgatgtaagccagccggactt-ctcgtca-tg
aacgagggg-aaaaaatatatttccg-ttcgttcaaacatgt-caaacgttgtatagcat
aaatcattagggccttttttaaccagaacatgaataatattcaaggtggacgaatgcata
ctcttttataacgtattggaacgagggta-cccaacatgaactagcgcgcca-ggtgtct
aatgggacatcaccgttccatggctcttgttcggtcagatctccctccagaagactcaaa
acactttgtaaaggctggtgacatctagtggaagcaataggaagtgcc-aaaatattcct
aaacccct-gtgtttttcaatgggataggtt-taaagtcaat-acaacacatcaggtatc
cacttcctgtcagaaaatgtctcagggttttgcctgccaaatgagttctgttatactcac
agacaccattcaaacagttttggaaactttagagtg-ttttctatccatatat-aataag
tatatgcatattctagttactgggtaggatta-gtaaccagatt-aaatcgggtacattt
ttttta--tccagacgtgca-aatgctgcccccta-gacccaacagg------
>ssa15:60935837-60937271
-------cctcttggggctaggtgggacgctagcgtgccacccgtggtgcactccatcaa
cagcaggtg-catttcaagagcggcaaatttgaatccaaataaatgtcaaaattcaaatt
tttcaaaaatacaactatgttacaccatttgaaagataaacatctccttaatctaaccac
gttttacgatttcaaaaaggttttacggcgaaagcataaatttagagtatgttaggacag
tacatttacaagagttgtgtgtaatgttttgtcaagtcaaagacagg-gtcaccaaaacc
ataaaaccagct-aaaatgatgcactaacc-ttttacaatctc-catcagatgacactcc
taggacatta-tgttagacaatgcatgcatttttagttctatcaagttcatatttatata
caaaaac-agcgttttactatggcattgatgttga-ggaaatcgtttccctccaataacc
ggcagtcaagtcagc-gtcagaaattaaataattaaaattagaaaacattggtaaaatat
tatattgtcatttaaagaattatagatttacatctcttgaacgcaatcaactt-gccaga
ttt-aaaaataaccttactggg-aaatcacactttgcaataatctgagcactgcgcccag
aaaaatacgcgttgcgatac-agactagacgtcatgttggggagatctaaaatcg-aaaa
tac------tatgtaaataatccattacc-tttgattctcttcatcagatgtcacttcc-
aggtat-cacaggtccataacgaatgtagttttgttc---aaaaaagctcatcatttatg
tccaaaaatctc-cgtctcgttagcacatgatgtaagccagccggactt-ctcgtca-tg
aacgagggg-aaaaaatatatttccg-ttcgttcaaacatgt-caaacgttgtatagcat
aaatcattagggccttttttaaccagaacatgaataatattcaaggtggacgaatgcata
ctcttttataacgtattggaacgagggta-cccaacatgaactagcgcgcca-ggtgtct
aatgggacatcaccgttccatggctcttgttcggtcagatctccctccagaagactcaaa
acactttgtaagggctggtgacatctagtggaagcaataggaagtgcc-aaaatattcct
aaacccct-gtgtttttcaatgggataggtt-taaagtcaat-acaacacatcaggtatc
cacttcctgtcagaaaatgtctcagggttttgcctgccaaatgagttctgttatactcac
agacaccattcaaacagttttggaaactttagagtg-ttttctatccatatat-aataag
tatatgcatattctagttactgggtaggatta-gtaaccagatt-aaatcgggtacattt
ttttta--tccagacgtgca-aatgctgcccccta-gacccaacagg------
>ssa28:17859673-17861107
-------cctcttggggctaggtgggacgctagcgtgccacccgtggtgcactccatcaa
cagcaggtg-catttcaagagcggcaaatttgaatccaaataaatgtcaaaattcaaatt
tttcaaaaatacaactatgttacaccatttgaaagataaacatctccttaatctaaccac
gttttacgatttcaaaaaggttttacggcgaaagcataaatttagagtatgttaggacag
tacatttacaagagttgtgtgtaatgttttgtcaagtcaaagacagg-gtcaccaaaacc
ataaaaccagct-aaaatgatgcactaacc-ttttacaatctc-catcagatgacactcc
taggacatta-tgttagacaatgcatgcatttttagttctatcaagttcatatttatata
caaaaac-agcgttttactatggcattgatgttga-ggaaatcgttttcctccaataacc
ggcagtcaagtcagc-gtcagaaattaaataattaaaattagaaaacattggtaaaatat
tatattgtcatttaaagaattatagatttacatctcttgaacgcaatcaactt-gccaga
ttt-aaaaataaccttactggg-aaatcacactttgcaataatctgagcactgcgcccag
aaaaatacgcgttgcgatac-agactagacgtcatgttggggagatctaaaatcg-aaaa
tac------tatgtaaataatccattacc-tttgattctcttcatcagatgtcacttcc-
aggtat-cacaggtccataacgaatgtagttttgttc---aaaaaagctcatcatttatg
tccaaaaatctc-cgtctcgttagcacatgatgtaagccagccggactt-ctcgtca-tg
aacgagggg-aaaaaatatatttccg-ttcgttcaaacatgt-caaacgttgtatagcat
aaatcattagggccttttttaaccagaacatgaataatattcaaggtggacgaatgcata
ctcttttataacgtattggaacgagggta-cccaacatgaactagcgcgcca-ggtgtct
aatgggacatcaccgttccatggctcttgttcggtcagatctccctccagaagactcaaa
acactttgtaaaggctggtgacatctagtggaagcaataggaagtgcc-aaaatattcct
aaacccct-gtgtttttcaatgggataggtt-taaagtcaat-acaacacatcaggtatc
cacttcctgtcagaaaatgtctcagggttttgcctgccaaatgagttctgttatactcac
agacaccattcaaacagttttggaaactttagagtg-ttttctatccatatat-aataag
tatatgcatattctagttactgggtaggatta-gtaaccagatt-aaatcgggtacattt
ttttta--tccagacgtgca-aatgctgcccccta-gacccaacagg------
>ssa14:36712624-36714058
-------cctcttggggctaggtgggacgctagcgtgccacccgtggtgcactccatcaa
cagcaggtg-catttcaagagcggcaaatttgaatccaaataaatgtcaaaattcaaatt
tttcaaaaatacaactatgttacaccatttgaaagataaacatctccttaatctaaccac
gttttacgatttcaaaaaggttttacggcgaaagcataaatttagagtatgttaggacag
tacatttacaagagttgtgtgtaatgttttgtcaagtcaaagacagg-gtcaccaaaacc
ataaaaccagct-aaaatgatgcactaacc-ttttacaatctc-catcagatgacactcc
taggacatta-tgttagacaatgcatgcatttttagttctatcaagttcatatttatata
caaaaac-agcgttttactatggcattgatgttga-ggaaatcgtttccctccaataacc
ggcagtcaagtcagc-gtcagaaattaaataattaaaattagaaaacattggtaaaatat
tatattgtcatttaaagaattatagatttacatctcttgaacgcaatcaactt-gccaga
ttt-aaaaataaccttactggg-aaatcacactttgcaataatctgagcactgcgcccag
aaaaatacgcgttgcgatac-agactagacgtcatgttggggagatctaaaatcg-aaaa
tac------tatgtaaataatccattacc-tttcattctcttcatcagatgtcacttcc-
aggtat-cacaggtccataacgaatgtagttttgttc---aaaaaagctcatcatttatg
tccaaaaatctc-cgtctcgttagcacatgatgtaagccagccggactt-ctcgtca-tg
aacgagggg-aaaaaatatatttccg-ttcgttcaaacatgt-caaacgttgtatagcat
aaatcattagggccttttttaaccagaacatgaataatattcaaggtggacgaatgcata
ctcttttataacgtattggaacgagggta-cccaacatgaactagcgcgcca-ggtgtct
aatgggacatcaccgttccatggctcttgttcggtcagatctccctccagaagactcaaa
acactttgtaaaggctggtgacatctagtggaagcaataggaagtgcc-aaaatattcct
aaacccct-gtgtttttcaatgggataggtt-taaagtcaat-acaacacatcaggtatc
cacttcctgtcagaaaatgtctcagggttttgcctgccaaatgagttctgttatactcac
agacaccattcaaacagttttggaaactttagagtg-ttttctatccatatat-aataag
tatatgcatattctagttactgggtaggatta-gtaaccagatt-aaatcgggtacattt
ttttta--tccagacgtgca-aatgctgcccccta-gacccaacagg------
>ssa20:41631925-41633359
-------cctcttggggctaggtgggacgctagcgtgccacccgtggtgcactccatcaa
cagcaggtg-catttcaagagcggcaaatttgaatccaaataaatgtcaaaattcaaatt
tttcaaaaatacaactatgttacaccatttgaaagataaacatctccttaatctaaccac
gttttacgatttcaaaaaggttttacggcgaaagcataaatttagagtatgttaggacag
tacatttacaagagttgtgtgtaatgttttgtcaagtcaaagacagg-gtcaccaaaacc
ataaaaccagct-aaaatgatgcactaacc-ttttacaatctc-catcagatgacactcc
taggacatta-tgttagacaatgcatgcatttttagttctatcaagttcatatttatata
caaaaac-agcgttttactatggcattgatgttga-ggaaatcgtttccctccaataacc
ggcagtcaagtcagc-gtcagaaattaaataattaaaattagaaaacattggtaaaatat
tatattgtcatttaaagaattatagatttacatctcttgaacgcaatcaactt-gccaga
ttt-aaaaataaccttactggg-aaatcacactttgcaataatctgagcactgcgcccag
aaaaatacgcgttgcgatac-agactagacgtcatgttggggagatctaaaatcg-aaaa
tac------tatgtaaataatccattacc-tttgattctcttcatcagatgtcacttcc-
aggtat-cacaggtccataacgaatgtagttttgttc---aaaaaagctcatcatttatg
tccaaaaatctc-cgtctcgttagcacatgatgtaagccagccggactt-ctcgtca-tg
aacgagggg-aaaaaatatatttccg-ttcgttcaaacatgt-caaacgttgtatagcat
aaatcattagggccttttttaaccagaacatgaataatattcaaggtggacgaatgcata
ctcttttataacgtattggaacgagggta-cccaacatgaagtagcgcgcca-ggtgtct
aatgggacatcaccgttccatggctcttgttcggtcagatctccctccagaagactcaaa
acactttgtaaaggctggtgacatctagtggaagcaataggaagtgcc-aaaatattcct
aaacccct-gtgtttttcaatgggataggtt-taaagtcaat-acaacacatcaggtatc
cacttcctgtcagaaaatgtctcagggttttgcctgccaaatgagttctgttatactcac
agacaccattcaaacagttttggaaactttagagtg-ttttctatccatatat-aataag
tatatgcatattctagttactgggtaggatta-gtaaccagatt-aaatcgggtacattt
ttttta--tccagacgtgca-aatgctgcccccta-gacccaacagg------
>ssa23:4852557-4853991
-------cctcttggggctaggtgggacgctagcgtgccacccgtggtgcactccatcaa
cagcaggtg-catttcaagagcggcaaatttgaatccaaataaatgtcaaaattcaaatt
tttcaaaaatacaactatgttacaccatttgaaagataaacatctccttaatctaaccac
gttttacgatttcaaaaaggttttacggcgaaagcataaatttagagtatgttaggacag
tacatttacaagagttgtgtgtaatgttttgtcaagtcaaagacagg-gtcaccaaaacc
ataaaaccagct-aaaatgatgcactaacc-ttttacaatctc-catcagatgacactcc
taggacatta-tgttagacaatgcatgcatttttagttctatcaagttcatatttatata
caaaaac-agcgttttactatggcattgatgttga-ggaaatcgtttccctccaataacc
ggcagtcaagtcagc-gtcagaaattaaataattaaaattagaaaacattggtaaaatat
tatattgtcatttaaagaattatagatttacatctcttgaacgcaatcaactt-gccaga
ttt-aaaaataaccttactggg-aaatcacactttgcaataatctgagcactgcgcccag
aaaaatacgcgttgcgatac-agactagacgtcatgttggggagatctaaaatcg-aaaa
tac------tatgtaaataatccattacc-tttgattctcttcatcagatgtcacttcc-
aggtat-cacaggtccataacgaatgtagttttgttc---aaaaaagctcatcatttatg
tccaaaaatctc-cgtctcgttagcacatgatgtaagccagccggactt-ctcgtca-tg
aacgagggg-aaaaaatatatttccg-ttcgttcaaacatgt-caaacgttgtatagcat
aaatcattagggccttttttaaccagaacatgaataatattcaaggtggacgaatgcata
ctcttttataacgtattggaacgagggta-cccaacatgaagtagcgcgcca-ggtgtct
aatgggacatcaccgttccatggctcttgttcggtcagatctccctccagaagactcaaa
acactttgtaaaggctggtgacatctagtggaagcaataggaagtgcc-aaaatattcct
aaacccct-gtgtttttcaatgggataggtt-taaagtcaat-acaacacatcaggtatc
cacttcctgtcagaaaatgtctcagggttttgcctgccaaatgagttctgttatactcac
agacaccattcaaacagttttggaaactttagagtg-ttttctatccatatat-aataag
tatatgcatattctagttactgggtaggatta-gtaaccagatt-aaatcgggtaaattt
ttttta--tccagacgtgca-aatgctgcccccta-gacccaacagg------
>ssa19:22310668-22312102
-------cctcttggggctaggtgggacgctagcgtgccacccgtggtgcactccatcaa
cagcaggtg-catttcaagagcggcaaatttgaatccaaataaatgtcaaaattcaaatt
tttcaaaaatacaactatgttacaccatttgaaagataaacatctccttaatctaaccac
gttttacgatttcaaaaaggttttacggcgaaagcataaatttagagtatgttaggacag
tacatttacaagagttgtgtgtaatgttttgtcaagtcaaagacagg-gtcaccaaaacc
ataaaaccagct-aaaatgatgcactaacc-ttttacaatctc-catcagatgacactcc
taggacatta-tgttagacaatgcatgcatttttagttctatcaagttcatatttatata
caaaaac-agcgttttactatggcattgatgttga-ggaaatcgtttccctccaataacc
ggcagtcaagtcagc-gtcacaaattaaataattaaaattagaaaacattggtaaaatat
tatattgtcatttaaagaattatagatttacatctcttgaacgcaatcaactt-gccaga
ttt-aaaaataaccttactggg-aaatcacactttgcaataatctgagcactgcgcccag
aaaaatacgcgttgcgatac-agactagacgtcatgttggggagatctaaaatcg-aaaa
tac------tatgtaaataatccattacc-tttgattctcttcatcagatgtcacttcc-
aggtat-cacaggtccataacgaatgtagttttgttc---aaaaaagctcatcatttatg
tccaaaaatctc-cgtctcgttagcacatgatgtaagccagccggactt-ctcgtca-tg
aacgagggg-aaaaaatatatttccg-ttcgttcaaacatgt-caaacgttgtatagcat
aaatcattagggccttttttaaccagaacatgaataatattcaaggtggacgaatgcata
ctcttttataacgtattggaacgagggta-cccaacatgaactagcgcgcca-ggtgtct
aatgggacatcaccgttccatggctcttgttcggtcagatctccctccagaagactcaaa
acactttgtaaaggctggtgacatctagtggaagcaataggaagtgcc-aaaatattctt
aaacccct-gtgtttttcaatgggataggtt-taaagtcaat-acaacacatcaggtatc
cacttcctgtcagaaaatgtctcagggttttgcctgccaaatgagttctgttatactcac
agacaccattcaaacagttttggaaactttagagtg-ttttctatccatatat-aataag
tatatgcatattctagttactgggtaggatta-gtaaccagatt-aaatcgggtacattt
ttttta--tccagacgtgca-aatgctgcccccta-gacccaacagg------
>ssa12:88219829-88221262
-------cctcttggggctaggtgggacgctagcgtgccacccgtggtgcactccatcaa
cagcaggtg-catttcaagagcggcaaatttgaatccaaataaatgtcaaaattcaaatt
tttcaaaaatacaactatgttacaccatttgaaagataaacatctccttaatctaaccac
gttttacgatttcaaaaaggttttacggcgaaagcataaatttagagtatgttaggacag
tacatttacaagagttgtgtgtaatgttttgtcaagtcaaagacagg-gtcaccaaaacc
ataaaaccagct-aaaatgatgcactaacc-ttttacaatctc-catcagatgacactcc
taggacatta-tgttagacaatgcatgcatttttagttctatcaagttcatatttatata
caaaaac-agcgttttactatggcattgatggtga-ggaaatcgtttccctccaataacc
ggcagtcaagtcagc-gtcagaaattaaataattaaaattagaaaacattggtaaaatat
tatattgtcatttaaagaattatagatttacatctcttgaacgcaatcaactt-gccaga
ttt-aaaaataaccttactggg-aaatcacactttgcaataatctgagcactgcgcccag
aaaaatacgcgttgcgatac-agactagacgtcatgttggggagatctaaaatcg-aaaa
tac------tatgtaaataatccattacc-tttgattctcttcatcagatgtcacttcc-
aggtat-cacaggtccataacgaatgtagttttgttc---aaaaaagctcatcatttatg
tccaaaaatctc-cgtctcgttagcacatgatgtaagccagccggactt-ctcgtca-tg
aacgagggg-aaaaaatatatttccg-ttcgttcaaacatgt-caaacgttgtatagcat
aaatcattagggccttttttaaccagaacatgaataatattcaaggtggacgaatgcata
ctcttttataacgtattggaacgagggta-cccaacatgaagtagcgcgcca-ggtgtct
aatgggacatcaccgttccatggctcttgttcggtcagatctccctccagaagactcaaa
acactttgtaaaggctggtgacatctagtggaagcaataggaagtgcc-aaaatattcct
aaacccct-gtgtttttcaatgggataggtt-taaagtcaat-acaacacatcaggtatc
cacttcctgtcagaaaatgtctcagggttttgcctgccaaatgagttctgttatactcac
agacaccattcaaacagttttggaaactttagagtg-ttttctatccatatat-aataag
tatatgcacattctagttactgggtaggatta-gtaaccagatt-aaatcgggtacattt
ttttta--tccagacgtgca-aatgctgcccccta-gacccaacag-------
>ssa18:32385499-32386932
-------cctcttggggctaggtgggacgctagcgtgccacccgtggtgcactccatcaa
cagcaggtg-catttcaagagcggcaaatttgaatccaaataaatgtcaaaattcaaatt
tttcaaaaatacaactatgttacaccatttgaaagataaacatctccttaatctaaccac
gttttacgatttcaaaaaggttttacggcgaaagcataaatttagagtatgttaggacag
tacatttacaagagttgtgtgtaatgttttgtcaagtcaaagacagg-gtcaccaaaacc
ataaaaccagct-aaaatgatgcactaacc-ttttacaatctc-catcagatgacactcc
taggacatta-tgttagacaatgcatgcatttttagttctatcaagttcatatttatata
caaaaac-agcgttttactatggcattgatgttga-ggaaatcgtttccctccaataacc
ggcagtcaagtcagc-gtcagaaattaaataattaaaattagaaaacattggtaaaatat
tatattgtcatttaaagaattatagatttacatctcttgaacgcaatcaactt-gccaga
ttt-aaaaataaccttactggg-aaatcacactttgcaataatctgagcactgcgcccag
aaaaatacgcgttgcgatac-agactagacgtcatgttggggagatctaaaatcg-aaaa
tac------tatgtaaataatccattacc-tttgattctcttcatcagatgtcacttcc-
aggtat-cacaggtccataacgaatgtagttttgttc---aaaaaagctcatcatttatg
tccaaaaatctc-cgtctcgttagcacatgatgtaagccagccggactt-ctcgtca-tg
aacgagggg-aaaaaatatatttacg-ttcgttcaaacatgt-caaacgttgtatagcat
aaattattagggccttttttaaccagaacatgaataatattcaaggtggacgaatgcata
ctcttttataacgtattggaacgagggta-cccaacatgaagtagcgcgcca-ggtgtct
aatgggacatcaccgttccatggctcttgttcggtcagatctccctccagaagactcaaa
acactttgtaaaggctggtgacatctagtggaagcaataggaagtgcc-aaaatattcct
aaacccct-gtgtttttcaatgggataggtt-taaagtcaat-acaacacatcaggtatc
cacttcctgtcagaaaatgtctcagggttttgcctgccaaatgagttctgttatactcac
agacaccattcaaacagttttggaaactttagagtg-ttttctatccatatat-aataag
tatatgcatattctagttactgggtaggatta-gtaaccagatt-aaatcgggtacattt
ttttta--tccagacgtgca-aatgctgcccccta-gacccaacag-------
>ssa18:1425910-1427343
-------cctcttggggctaggtgggacgctagcgtgccacctgtggtgcactccatcaa
cagcaggtg-catttcaagagcggcaaatttgaatccaaataaatgtcaaaattcaaatt
tttcaaaaatacaactatgttacaccatttgaaagataaacatctccttaatctaaccac
gttttacgatttcaaaaaggttttacggcgaaagcataaatttagagtatgttaggacag
tacatttacaagagttgtgtgtaatgttttgtcaagtcaaagacagg-gtcaccaaaacc
ataaaaccagct-aaaatgatacactaacc-ttttacaatctc-catcagatgacactcc
taggacatta-tgttagacaatgcatgcatttttagttctatcaagttcatatttatata
caaaaac-agcgttttactatggcattgatgttga-ggaaatcgtttccctccaataacc
ggcagtcaagtcagc-gtcacaaattaaataattaaaattagaaaacattggtaaaatat
tatattgtcatttaaagaattatagatttacatcttttgaacgcaatcaactt-gccaga
ttt-aaaaataaccttactggg-aaatcacactttgcaataatctgagcactgtgcccag
aaaaatacgcgttgcgatac-agactagacgtcatgttggggagatctaaaatcg-aaaa
tac------tatgtaaataatccattacc-tttgattctcttcatcagatgtcacttcc-
aggtat-cacaggtccataacgaatgtagttttgttc---aaaaaagctcatcatttatg
tccaaaaatctc-cgtctcgttagcacatgatgtaagccagccggactt-ctcgtca-tg
aacgagggg-aaaaaatatatttccg-ttcgttcaaacatgt-caaacgttgtatagcat
aaatcattagggccttttttaaccagaacatgaataatattcaaggtggacgaatgcata
gccttttataacgtattggaacgagggta-cccaacatgaagtagcgcgcca-ggtgtct
aatgggacatcaccgttccatggctcttgttcggtcagatctccctccagaagactcaaa
acactttgtaaaggctggtgacatctagtggaagcaataggaagtgcc-aaaatattcct
aaacccct-gtgtttttcaatgggagaggtt-taaagtcaat-acaacacatcaggtatc
cacttcctgtcagaaaatgtctcagggttttgcctgccaaatgagttctgttatactcac
agacaccattcaaacagttttggaaactttagagtg-ttttctatccatatat-aataag
tatatgcatattctagttactgggtaggatta-gtaaccagatt-aaatcgggtaaattt
ttttta--tccagacgtgca-aatgctgcccccta-gacccaacag-------
>ssa19:39054949-39056384
------acctcttggggctaggtgggacgctagcgtgccacctgtggtgcactccatcaa
cagcaggtg-catttcaagagcggcaaatttgaatccaaataaatgtcaaaattcaaatt
tttcaaaaatacaactatgttacaccatttgaaagataaacatctccttaatctaaccac
gttttacgatttcaaaaaggttttacggcgaaagcataaatttagagtatgttaggacag
tacatttacaagagttgtgtgtaatgttttgtcaagtcaaagacagg-gtcaccaaaacc
ataaaaccagct-aaaatgatacactaacc-ttttacaatctc-catcagatgacactcc
taggacatta-tgttagacaatgcatgcatttttagttctatcaagttcatatttatata
caaaaac-agcgttttactatggcattgatgttga-ggaaatcgtttccctccaataacc
ggcagtcaagtcagc-gtcagaaattaaataattaaaattagaaaacattgttaaaatat
tatattgtcatttaaagaattatagatttacatcttttgaacgcaatcaactt-gccaga
ttt-aaaaataaccttactggg-aaatcacactttgcaataatctgagcactgtgcccag
aaaaatacgcgttgcgatac-agactagacgtcatgttggggagatctaaaatcg-aaaa
tac------tatgtaaataatccattacc-tttgattctcttcatcagatgtcacttcc-
aggtat-cacaggtccataacgaatgtagttttgttc---aaaaaagctcatcatttatg
tccaaaaatctc-cgtctcgttagcacatgatgtaagccagccggactt-ctcgtca-tg
aacgagggg-aaaaaatatatttccg-ttcgttcaaacatgt-caaacgttgtatagcat
aaatcattagggccttttttaaccagaacatgaataatattcaaggtggacgaatgcata
gccttttataacgtattggaacgagggta-cccaacatgaagtagcgcgcca-ggtgtct
aatgggacatcaccgttccatggctcttgttcggtcagatctccctccagaagactcaaa
acactttgtaaaggctggtgacatctagtggaagcaataggaagtgcc-aaaatattcct
aaacccct-gtgtctttcaatgggatagctt-taaagtcaat-acaacacatcaggtatc
cacttcctgtcagaaaatgtctcagggttttgcctgccaaatgagttctgttatactcac
agacaccattcaaacagttttggaaactttagagtg-ttttctatccatatat-aataag
tatatgcatattctagttactgggtaggatta-gtaaccagatt-aaatcgggtacattt
ttttta--tccagacgtgca-aatgctgcccccta-gacccaacagg------
>ssa19:70184710-70186144
-------cctcttggggctaggtgggacgctagcgtgccacctgtggtgcactccatcaa
cagcaggtg-catttcaagagcggcaaatttgaatccaaataaatgtcaaaattcaaatt
tttcaaaaatacaactatgttacaccatttgaaagataaacatctccttaatctaaccac
gttttacgatttcaaaaaggttttacggcgaaagcataaatttagagtatgttaggacag
tacatttacaagagttgtgtgtaatgttttgtcaagtcaaagacagg-gtcaccaaaacc
ataaaaccagct-aaaatgatacactaacc-ttttacaatctc-catcagatgacactcc
taggacatta-tgttagacaatgcatgcatttttagttctatcaagttcatatttatata
caaaaac-agcgttttactatggcattgatgttga-ggaaatcgtttccctccaataacc
ggcagtcaagtcagc-gtcagaaattaaataattaaaattagaaaacattgttaaaatat
tatattgtcatttaaagaattatagatttacatcttttgaacgcaatcaactt-gccaga
ttt-aaaaataaccttactggg-aaatcacactttgcaataatctgagcactgtgcccag
aaaaatacgcgttgcgatac-agactagacgtcatgttggggagatctaaaatcg-aaaa
tac------tatgtaaataatccattacc-tttgattctcttcatcagatgtcacttcc-
aggtat-cacaggtccataacgaatgtagttttgttc---aaaaaagctcatcatttatg
tccaaaaatctc-cgtctcgttagcacatgatgtaagccagccggactt-ctcgtca-tg
aacgagggg-aaaaaatatatttccg-ttcgttcaaacatgt-caaacgttgtatagcat
aaatcattagggccttttttaaccagaacatgaataatattcaaggtggacgaatgcata
gccttttataacgtattggaacgagggta-cccaacatgaagtagcgcgcca-ggtgtct
aatgggacatcaccgttccatggctcttgttcggtcagatctccctccagaagactcaaa
acactttgtaaaggctggtgacatctagtggaagcaataggaagtgcc-aaaatattcct
aaacccct-gtgtttttcaatgggatagctt-taaagtcaat-acaacacatcaggtatc
cacttcctgtcagaaaatgtctcagggttttgcctgccaaatgagttctgttatactcac
agacaccattcaaacagttttggaaactttagagtg-ttttctatccatatat-aataag
tatatgcatattctagttactgggtaggatta-gtaaccagatt-aaatcgggtacattt
ttttta--tccagacgtgca-aatgctgcccccta-gacccaacagg------
>ssa02:15235867-15237300
-------cctcttggggctaggtgggacgctagcgtgccacccgtggtgcactccatcaa
cagcaggtg-catttcaagagcggcaaatttgaatccaaataaatgtcaaaattcaaatt
tttcaaaaatacaactatgttacaccatttgaaagataaacatctccttaatctaaccac
gttttacgatttcaaaaaggttttacggcgaaagcataaatttagagtatgttaggacag
tacatttacaagagttgtgtgtaatgttttgtcaagtcaaagacagg-gtcaccaaaacc
ataaaaccagct-aaaatgatgcactaacc-ttttacaatctc-catcagatgacactcc
taggacatta-tgttagacaatgcatgcatttttagttctatcaagttcatatttatatc
caaaaac-agcgttttactatggcattgatgttga-ggaaatcgtttccctccaataacc
ggcagtcaagtcagc-gtaacaaattaaataattaaaattagaaaacattggtaaaatat
tatattgtcatttaaagaattatagatttacatctcttgaacgcaatcaactt-gccaga
ttt-aaaaataaccttactggg-aaatcacactttgcaataatctgagcactgcgcccag
aaaaatacgcgttgcgatac-agactagacgtcatgttggggagatctaaaatcg-aaaa
tac------tatgtaaataatccattacc-tttgattctcttcatcagatgtcacttcc-
aggtat-cacaggtccataacgaatgtagttttgttc---aaaaaagctcatcatttatg
tccaaaaatctc-cgtctcgttagcacatgatgtaagccagccggactt-ctcgtca-tg
aacgagggg-aaaaaatacatttccg-ttcgttcaaacatgt-caaacgttgtatagcat
aaatcattagggccttttttaaccagaacatgaataatattcaaggtggacgaatgcata
ctcttttataacgtattggaacgagggta-cccaacatgaactcgcgcgcca-ggtgtct
aatgggccatcatcgttccatggctcttgttcggtcagatctccctccagaagactcaaa
acactttgtaaaggctggtgacatctagtggaagcaataggaagtgcc-aaaatattcct
aaacccct-gtgtttttcaatgggataggtt-taaagtcaat-acaacacatcaggtatc
cacttcctgtcagaaaatgtctcagggttttgcctgccaaatgagttctgttatactcac
agacaccattcaaacagttttggaaactttagagtg-ttttctatccatatat-aataag
tatatgcatattctagttactgggtaggatta-gtaaccagatt-aaatcgggtacattt
ttttta--tccagacgtgca-aatgctgcccccta-gacccaacag-------
>ssa27:30362859-30364292
-------cctcttggggctaggtgggacgctagcgtgccacccgtggtgcactccatcaa
cagcaggtg-catttcaagagcggcaaatttgaatccaaataaatgtcaaaattctaatt
tttcaaaaatacaactattttacaccatttcaaagataaacatctccttaatctaaccac
gttttacgatttcaaaaaggttttacggcgaaagcataaatttagagtatgttaggacag
tacatttacaagagttgtgtgtaatgttttgtcaagtcaaagacagg-gtcaccaaaacc
ataaaaccagct-aaaatgatgcactaacc-ttttacaatctc-catcagatgacactcc
taggacatta-tgttagacaatgcatgcatttttagttctatcaagttcatatttatatc
caaaaac-agcgttttactatggcattgatgttga-ggaaatcgtttccctccaataacc
ggcagtcaagtcagc-gtaacaaattaaataattaaaattagaaaacattggtaaaatat
tatattgtcatttaaagaattatagatttacatctcttgaacgcaatcaactt-gccaga
ttt-aaaaataaccttactggg-aaatcacactttgcaataatctgagcactgcgcccag
aaaaatacgcgttgcgatac-agactagacgtcatgttggggagatctaaaatcg-aaaa
tac------tatgtaaataatccattacc-tttgattctcttcatcagatgtcacttcc-
aggtat-cacaggtccataacgaatgtagttttgttc---aaaaaagctcatcatttatg
tccaaaaatctc-cgtctcgttagcacatgatgtaagccagccggactt-ctcgtca-tg
aacgagggg-aaaaaatatatttccg-ttcgttcaaacatgt-caaacgttgtatagcat
aaatcattagggccttttttaaccagaacatgaataatattcaaggtggacgaatgcata
ctcttttataacgtattggaacgagggta-cccaacatgaactcgcgcgcca-ggtgtct
aatgggacatcatcgttccatggctcttgttcggtcagatctccctccagaagactcaaa
acactttgtaaaggctggtgacatctagtggaagcaataggaagtgcc-aaaatattcct
aaacccct-gtgtttttcaatgggataggtt-taaagtcaat-acaacacatcaggtatc
cacttcctgtcagaaaatgtctcagggttttgcctgccaaatgagttctgttatactcac
agacaccattcaaacagttttggaaactttagagtg-ttttctatccatatat-aataag
tatatgcatattctagttactgggtaggatta-gtaaccagatt-aaatcgggtacattt
ttttta--tccagacgtgca-aatgctgcccccta-gacccaacag-------
>ssa10:70976496-70977930
-------cctcttggggctaggtgggacgctagcgtgccacccgtggtgcactccatcaa
cagcaggtg-catttcaagagcggcaaatttgaatccaaataaatgtcaaaattcaaatt
tttcaaaaatacaactattttacaccatttgaaagataaacatctccttaatctaaccac
gttttacgatttcaaaaaggttttacggcgaaagcataaatttagagtatgttaggacag
tacatttacaagagttgtgtgtaatgttttgtcaagtcaaagacagg-gtcaccaaaacc
ataaaaccagct-aaaatgatgcactaacc-ttttacaatctc-catcagatgacactcc
taggacatta-tgttagacaatgcatgcatttttagttctatcaagttcatatttatatc
caaaaac-agcgttttactatggcattgatgttga-ggaaatcgtttccctccaataacc
ggcagtcaagtcagc-gtcacaaattaaataattaaaattagaaaacattggtaaaatat
tatattgtcatttaaagaattatagatttacatctcttgaacgcaatcaactt-gccaga
ttt-aaaaataaccttactggg-aaatcacactttgcaataatctgagcactgcgcccag
aaaaatacgcgttgcgatac-agactagacgtcatgttggggagatctaaaatcg-aaaa
tac------tatgtaaataatccattacc-tttgattctcttcatcagatgtcacttcc-
aggtat-cacaggtccataacgaatgtagttttgttc---aaaaaagctcatcatttatg
tccaaaaatctc-cgtctcgttagcacatgatgtaagccagccggactt-ctcgtca-tg
aacgagggg-aaaaaatatatttccg-ttcgttcaaacatgt-caaacgttgtatagcat
aaatcattagggccttttttaaccagaacatgaataatattcaaggtggacgaatgcata
ctcttttataacgtattggaacgagggta-cccaacatgaactcgcgcgcca-ggtgtct
aatgggacatcatcgttccatggctcttgttcggtcagatctccctccagaagactcaaa
acactttgtaaaggctggtgacatctagtggaagcaataggaagtgcc-aaaatattcct
aagcccct-gtgtttttcaatgggataggtt-taaagtcaat-acaacacatcaggtatc
cacttcctgtcagaaaatgtctcagggttttgcctgccaaatgagttctgttatactcac
agacaccattcaaacagttttagaaactttagagtg-ttttctatccatatat-aataag
tatatgcatattctagttactgggtaggatta-gtaaccagatt-aaatcgggtacattt
ttttta--tccagacgtgca-aatgctgcccccta-gacccaacagg------
>ssa14:22002329-22003763
-------cctcttggggctaggtgggacgctagcgtgccacccgtggtgcactccatcaa
cagcaggtg-catttcaagagcggcaaatttgaatccaaataaatgtcaaaattcaaatt
tttcaaaaatacaactattttacaccatttgaaagataaacatctccttaatctaaccac
gttttacgatttcaaaaaggttttacggcgaaagcataaatttagagtatgttaggacag
tacatttacaagagttgtgtgtaatgttttgtcaagtcaaagacagg-gtcaccaaaacc
ataaaaccagct-aaaatgatgcactaacc-ttttacaatctc-catcagatgacactcc
taggacatta-tgttagacaatgcatgcatttttagttctatcaagttcatatttatatc
caaaaac-agcgttttactatggcattgatgttga-ggaaatcgtttccctccaataacc
ggcagtcaagtcagc-gtcacaaattaaataattaaaattagaaaacattggtaaaatat
tatattgtcatttaaagaattatagatttacatctcttgaacgcaatcaactt-gccaga
ttt-aaaaataaccttactggg-aaatcacactttgcaataatctgagcactgcgcccag
aaaaatacgcgttgcgatac-agactagacgtcatgttggggagatctaaaatcg-aaaa
tac------tatgtaaataatccattacc-tttgattctcttcatcagatgtcacttcc-
aggtat-cacaggtccataacgaatgtagttttgttc---aaaaaagctcatcatttatg
tccaaaaatctc-cgtctcgttagcacatgatgtaagccagccggactt-ctcgtca-tg
aacgagggg-aaaaaatatatttccg-ttcgttcaaacatgt-caaacgttgtatagcat
aaatcattagggccttttttaaccagaacatgaataatattcaaggtggacgaatgcata
ctcttttataacgtattggaacgagggta-cccaacatgaactcgcgcgcca-ggtgtct
aatgggacatcatcgttccatggctcttgttcggtcagatctccctccagaagactcaaa
acactttgtaaaggctggtgacatctagtggaagcaataggaagtgcc-aaaatattcct
aaacccct-gtgtttttcaatgggataggtt-taaagtcaat-acaacacatcaggtatc
cacttcctgtcagaaaatgtctcagggttttgcctgccaaatgagttctgttatactcac
agacaccattcaaacagttttggaaactttagagtg-ttttctatccatatat-aataag
tatatgcatattctagttactgggtaggatta-gtaaccagatt-aaatcgggtacattt
ttttta--tccagacgtgca-aatgctgcccccta-gacccaacagg------
>ssa19:24537676-24539110
-------cctcttggggctaggtgggacgctagcgtgccacccgtggtgcactccatcaa
cagcaggtg-catttcaagagcggcaaatttgaatccaaataaatgtcaaaattcaaatt
tttcaaaaatacaactattttacaccatttgaaagataaacatctccttaatctaaccac
gttttacgatttcaaaaaggttttacggcgaaagcataaatttagagtatgttaggacag
tacatttacaagagttgtgtgtaatgttttgtcaagtcaaagacagg-gtcaccaaaacc
ataaaaccagct-aaaatgatgcactaacc-ttttacaatctc-catcagatgacactcc
taggacatta-tgttagacaatgcatgcatttttagttctatcaagttcatatttatatc
caaaaac-agcgttttactatggcattgatgttga-ggaaatcgtttccctccaataacc
ggcagtcaagtcagc-gtcacaaattaaataattaaaattagaaaacattggtaaaatat
tatattgtcatttaaagaattatagatttacatctcttgaacgcaatcaactt-gccaga
ttt-aaaaataaccttactggg-aaatcacactttgcaataatctgagcactgcgcccag
aaaaatacgcgttgcgatac-agactagacgtcatgttggggagatctaaaatcg-aaaa
tac------tatgtaaataatccattacc-tttgattctcttcatcagatgtcacttcc-
aggtat-cacaggtccataacgaatgtagttttgttc---aaaaaagctcatcatttatg
tccaaaaatctc-cgtctcgttagcacatgatgtaagccagccggactt-ctcgtca-tg
aacgagggg-aaaaaatatatttccg-ttcgttcaaacatgt-caaacgttgtatagcat
aaatcattagggccttttttaaccagaacatgaataatattcaaggtggacgaatgcata
ctcttttataacgtattggaacgagggta-cccaacatgaactcgcgcgcca-ggtgtct
aatgggacatcatcgttccatggctcttgttcggtcagatctccctccagaagactcaaa
acactttgtaaaggctggtgacatctagtggaagcaataggaagtgcc-aaaatattcct
aagcccct-gtgtttttcaatgggataggtt-taaagtcaat-acaacacatcaggtatc
cacttcctgtcagaaaatgtctcagggttttgcctgccaaatgagttctgttatactcac
agacaccattcaaacagttttagaaactttagagtg-ttttctatccatatat-aataag
tatatgcatattctagttactgggtaggatta-gtaaccagatt-aaatcgggtacattt
ttttta--tccagacgtgca-aatgctgcccccta-gccccaacagg------
>ssa23:13057610-13059044
-------cctcttggggctaggtgggacgctagcgtgccacccgtggtgcactccatcaa
cagcaggtg-catttcaagagcggcaaatttgaatccaaataaatgttaaaattcaaatt
tttcaaaaatacaactattttacaccatttgaaagataaacatctccttaatctaaccac
gttttacgatttcaaaaaggttttacggcgaaagcataaatttagagtatgttaggacag
tacatttacaagagttgtgtgtaatgttttgtcaagtcaaagacagg-gtcaccaaaacc
ataaaaccagct-aaaatgatgcactaacc-ttttacaatctc-catcagatgacactcc
taggacatta-tgttagacaatgcatgcatttttagttctatcaagttcatatttatata
caaaaac-agcgttttactatggcattgatgttga-ggaaatcgtttccctccaataacc
ggcagtcaagtcagc-gtcacaaattaaataattaaaattagaaaacattggtaaaatat
tatattgtcatttaaagaattatagatttacatctcttgaacgcaatcaactt-gccaga
ttt-aaaaataaccttactggg-aaatcacactttgcaataatctgagcactgcgcccag
aaaaatacgcgttgcgatac-agactagacgtcatgttggggagatctaaaatcg-aaaa
tac------tatgtaaataatccattacc-tttgattctcttcatcagatgtcacttcc-
aggtat-cacaggtccataacgaatgtagttttgttc---aaaaaagctcatcatttatg
tccaaaaatctc-cgtctcgttagcacatgatgtaagccagccggactt-ctcgtca-tg
aacgagggg-aaaaaatatatttccg-ttcgttcaaacatgt-caaacgttgtatagcat
aaatcattagggccttttttaaccagaacatgaataatattcaaggtggacgaatgcata
ttcttttataacgtattggaacgagggta-cccaacatgaactcgcgcgcca-ggtgtct
aatgggacatcatcgttccatggctcttgttcggtcagatctccctccagaagactcaaa
acactttgtaaaggctggtgacatctagtggaagcaataggaagtgcc-aaaatattcct
aagcccct-gtgtttttcaatgggataggtt-taaagtcaat-acaacacatcaggtatc
cacttcctgtcagaaaatgtctcagggttttgcctgccaaatgagttctgttatactcac
agacaccattcaaacagttttagaaactttagagtg-ttttctatccatatat-aataag
tatatgcatattctagttactgggtaggatta-gtaaccagatt-aaatcgggtacattt
ttttta--tccagacgtgca-aatgctgcccccta-gacccaacagg------
>ssa19:70647152-70648586
-------cctcttggggctaggtgggacgctagcgtgccacccgtggtgcactccatcaa
cagcaggtg-catttcaagagcggcaaatttgaatccaaataaatgtcaaaattaaaatt
tttcaaaaatacaactattttacaccatttgaaagataaacatctccttaatctaaccac
gttttacgatttcaaaaaggttttacggcgaaagcatacatttagagtatgttaggacag
tacatttacaagagttgtgtgtaatgttttgtcaagtcaaagacagg-gtcaccaaaacc
acaaaaccagct-aaaatgatgcactaacc-ttttacaatctc-catcagatgacactcc
taggacatta-tgttagacaatgcatgcatttttagttctatcaagttcatatttatatc
caaaaac-agcgttttactatggcattgatgttga-ggaaatcgtttccctccaataacc
ggcagtcaagtcagc-gtcacaaattaaataattaaaattagaaaacattggtaaaatat
tatattgtcatttaaagaattatagatttacatctcttgaacgcaatcaactt-gccaga
ttt-aaaaataaccttactggg-aaatcacactttgcaataatctgagcactgcgcccag
aaaaatacgcgttgcgatac-agactagacgtcatgttggggagatctaaaatcg-aaaa
tac------tatgtaaataatccattacc-tttgattctcttcatcagatgtcacttcc-
aggtat-cacaggtccataacgaatgtagttttgttc---aaaaaagctcatcatttatg
tccaaaaatctc-cgtctcgttagcacatgatgtaagccagccggactt-ctcgtca-tg
aacgagggg-aaaaaatatatttccg-ttcgttcaaacatgt-caaacgttgtatagcat
aaatcattagggccttttttaaccagaacatgaataatattcaaggtggacgaatgcata
ctcttttataacgtattggaacgagggta-cccaacatgaactcgcgcgcca-ggtgtct
aatgggacatcatcgttccatggctcttgttcggtcagatctccctccagaagactcaaa
acactttgtaaaggctggtgacatctagtggaagcaataggaagtgcc-aaaatattcct
aaacccct-gtgtttttcaatgggataggtt-taaagtcaat-acaacacatcaggtatc
cacttcctgtcagaaaatgtctcagggttttgcctgccaaatgagttctgttatactcac
agacaccattcaaacagttttggaaactttagagtg-ttttctatccatatat-aataag
tatatgcatattctagttactgggtaggatta-gtaaccagatt-aaatcgggtacattt
ttttta--tccagacgtgca-aatgctgcccccta-gacccaacagg------
>ssa22:16922858-16924292
-------cctcttggggctaggtgggacgctagcgtgccacccgtggtgcactccatcaa
cagcaggtg-catttcaagagcggcaaatttgaatccaaataaatgtcaaaattctaatt
tttcaaaaatacaactattttacaccatttgaaagataaacatctccttaatctaaccat
gttttacaatttcaaaaaggttttacggcgaaagcataaatttagagtatgttaggacag
tacatttacaagagttgtgtgtaatgttttgtcaagtcaaagacagg-gtcaccaaaacc
ataaaaccagct-aaaatgatgcactaacc-ttttacaatctc-catcagatgacactcc
taggacatta-tgttagacaatgcatgcatttttagttctatcaagttcatatttatatc
caaaaac-agcgttttactatggcattgatgttga-ggaaatcgtttccctccaataacc
ggcagtcaagtcagc-gtcacaaattaaataattaaaattagaaaacattggtaaaatat
tatattgtcatttaaagaattatagatttacatctcttgaacgcaatcaactt-gccaga
ttt-aaaaataaccttactggg-aaatcacactttgcaataatctgagcactgcgcccag
aaaaatacgcgttgcgatac-agactagacgtcatgttggggagatctaaaatcg-aaaa
tac------tatgtaaataatccattacc-tttgattctcttcatcagatgtcacttcc-
aggtat-cacaggtccataacgaatgtagttttgttc---aaaaaagctcatcatttatg
tccaaaaatctc-cgtctcgttagcacatgatgtaagccagccggactt-ctcgtca-tg
aacgagggg-aaaaaatatatttacg-ttcgttcaaacatgt-caaacgttgtatagcat
aaatcattagggccttttttaaccagaacatgaataatattcaaggtggacgaatgcata
ctcttttataacgtattggaacgagggta-cccaacatgaactcgcgcgcca-ggtgtct
aatgggacatcatcgttccatggctcttgttcggtcagatctccctccagaagactcaaa
acactttgtaaaggctggtgacatctagtggaagcaataggaagtgcc-aaaatattcct
aagcccct-gtgtttttcaatgggataggtt-taaagtcaat-acaacacatcaggtatc
cacttcctgtcagaaaatgtctcagggttttgcctgccaaatgagttctgttatactcac
agacaccattcaaacagttttagaaactttagagtg-ttttctatccatatat-aataag
tatatgcatattctagttactgggtaggatta-gtaaccagatt-aaatcgggtacattt
ttttta--tccagacgtgca-aatgctgcccccta-gacccaacagg------
>ssa16:870301-871735
-------cctcttggggctaggtgggacgctagcgtgccacccgtggtgcactccatcaa
cagcaggtg-catttcaagagcggcaaatttgaatccaaataaatgtcaaaattcaaatt
tttcaaaaatacaactattttacaccatttgaaagataaacatctccttaatctaaccac
gttttacgatttcaaaaaggttttacggcgaaagcataaatttagagtatgttaggacag
tacatttacaagagttgtgtgtaatgttttgtcaagtcaaagacagg-gtcaccaaaacc
ataaaaccagct-aaaatgatgcactaacc-ttttacaatctc-catcagatgacactcc
taggacatta-tgttagacaatgcatgcatttttagttctatcaagttcatatttatatc
caaaaac-agcgttttactatggcattgatgttga-ggaaatcgtttccctccaataacc
ggcagtcaagtcagc-gtcacaaattaaataattaaaattagaaaacattggtaaaatat
tatattgtcatttaaagaattatagatttacatctcttgaactcaatcaactt-gccaga
ttt-aaaaataaccttactggg-aaatcacactttgcaataatctgagcactgcgcccag
aaaaatacgcgttgcgatac-agactagacgtcatgttggggagatctaaaatcg-aaaa
tac------tatgtaaataatccattacc-tttgattctcttcatcagatgtcacttcc-
aggtat-cacaggtccataacgaatgtagttttgttc---aaaaaagctcatcatttatg
tccaaaaatctc-cgtctcgttagcacatgatgtaagccagccggactt-ctcgtca-tg
aacgagggg-aaaaaatatatttccg-ttcgttcaaacatgt-caaacgttgtatagcat
aaatcattagggccttttttaaccagaacatgaataatattcaaggtggacgaatgcata
ctcttttataacgtattggaacgagggta-cccaacatgaactcgcgcgcca-ggtgtct
aatgggacatcatcgttccatggctcttgttcggtcagatctccctccagaagactcaaa
acactttgtaaaggctggtgacatctagtggaagcaataggaagtgcc-aaaatattcct
aagcccct-gtttttttcaatgggataggtt-taaagtcaat-acaacacatcaggtatc
cacttcctgtcagaaaatgtctcagggttttgcctgccaaatgagttctgttatactcac
agacaccattcaaacagttttagaaactttagagtg-ttttctatccatatat-aataag
tatatgcatattctagttactgggtaggatta-gtaaccagatt-aaatcgggtaaattt
ttttta--tccagacgtgca-aatgctgcccccta-gacccaacagg------
>ssa19:21091210-21092643
-------cctcttggggctaggtgggacgctagcgtgccacccgtggtgcactccatcaa
cagcaggtg-catttcaagagcggcaaatttgaatccaaataaatgtcaaaattcaaatt
tttcaaaaatacaactattttacaccatttgaaagataaacatctccttaatctaaccac
gttttacgatttcaaaaaggttttacggcgaaagcataaatttagagtatgttaggacag
tacatttacaagagttgtgtgtaatgttttgtcaagtcaaagacagg-gtcaccaaaacc
ataaaaccagct-aaaatgatgcactaacc-ttttacaatctc-catcagatgacactcc
taggacatta-tgttagacaatgcatgcatttttagttctatcaagttcatatttatatc
caaaaac-agcgttttactatggcattgatgttga-ggaaatcgtttccctccaataacc
ggcagtcaagtcagc-gtcacaaattaaataattaaaattagaaaacattggtaaaatat
tatattgtcatttaaagaattatagatttacatctcttgaactcaatcaactt-gccaga
ttt-aaaaataaccttactggg-aaatcacactttgcaataatctgagcactgcgcccag
aaaaatacgcgttgcgatac-agactagacgtcatgttggggagatctaaaatcg-aaaa
tac------tatgtaaataatccattacc-tttgattctcttcatcagatgtcacttcc-
aggtat-cacaggtccataacgaatgtagttttgttc---aaaaaagctcatcatttatg
tccaaaaatctc-cgtctcgttagcacatgatgtaagccagccggactt-ctcgtca-tg
aacgagggg-aaaaaatatatttccg-ttcgttcaaacatgt-caaacgttgtatagcat
aaatcattagggccttttttaaccagaacatgaataatattcaaggtggacgaatgcata
ctcttttataacgtattggaacgagggta-cccaacatgaactcgcgcgcca-ggtgtct
aatgggacatcatcgttccatggctcttgttcggtcagatctccctccagaagactcaaa
acactttgtaaaggctggtgacatctagtggaagcaataggaagtgcc-aaaatattcct
aagcccct-gtgtttttcaatgggataggtt-taaagtcaat-acaacacatcaggtatc
cacttcctgtcagaaaatgtctcagggttttgcctgccaaatgagttctgttatactcac
agacaccattcaaacagttttagaaactttagagtg-ttttctatccatatat-aataag
tatatgcatattctagttactgggtaggatta-gtaaccagatt-aaatcgggtacattt
ttttta--tccagacgtgca-aatgctgcccccta-gacccaacag-------
>ssa20:20171137-20172570
-------cctcttggggctaggtgggacgctagcgtgccacccgtggtgcactccatcaa
cagcaggtg-catttcaagagcggcaaatttgaatccaaataaatgtcaaaattcaaatt
tttcaaaaatacaactattttacaccatttgaaagataaacatctccttaatctaaccac
gttttacgatttcaaaaaggttttacggcgaaagcataaatttagagtatgttaggacag
tacatttacaagagttgtgtgtaatgttttgtcaagtcaaagacagg-gtcaccaaaacc
ataaaaccagct-aaaatgatgcactaacc-ttttacaatctc-catcagatgacactcc
taggacatta-tgttagacaatgcatgcatttttagttctatcaagttcatatttatatc
caaaaac-agcgttttactatggcattgatgttga-ggaaatcgtttccctccaataacc
ggcagtcaagtcagc-gtcacaaattaaataattaaaattagaaaacattggtaaaatat
tatattgtcatttaaagaattatagatttacatctcttgaacgcaatcaactt-gccaga
ttt-aaaaataaccttactggg-aaatcacactttgcaataatctgagcactgcgcccag
aaaaatacgcgttgcgatac-agactagacgtcatgttggggagatctaaaatcg-aaaa
tac------tatgtaaataatccattacc-tttgattctcttcatcagatgtcacttcc-
aggtat-cacaggtccataacgaatgtagttttgttc---aaaaaagctcatcatttatg
tccaaaaatctc-cgtctcgttagcacatgatgtaagccagccggactt-ctcgtca-tg
aacgagggg-aaaaaatatatttccg-ttcgttcaaacatgt-caaacgttgtatagcat
aaatcattagggccttttttaaccagaacatgaataatattcaaggtggacgaatgcata
ctcttttataacgtattggaacgagggta-cccaacatgaactcgcgcgcca-ggtgtct
aatgggacatcatcgttccatggctcttgttcggtcagatctccctccagaagactcaaa
acactttgtaaaggctggtgacatctagtggaagcaataggaagtgcc-aaaatattcct
aagcccct-gtgtttttcaatgggataggtt-taaagtcaat-acaacacatcaggtatc
cacttcctgtcagaaaatgtctcagggttttgcctgccaaatgagttctgttatactcac
agacaccattcaaacagttttagaaactttagagtg-ttttctatccatatat-aataag
tatatgcatattctagttactgggtaggatta-gtaaccagatt-aaatcgggtacattt
ttttta--tccagacgtgca-aatgctgcccccta-gacccaacag-------
>ssa22:39432849-39434282
-------cctcttggggctaggtgggacgctagcgtgccacccgtggtgcactccatcaa
cagcaggtg-cattccaagagcggcaaatttgaatccaaataaatgtcaaaattcaaatt
ttgcaaaaatacaactattttacaccatttgaaagataaacatctccttaatctaaccac
gttttacgatttcaaaaaggttttacggcgaaagcataaatttagagtatgttaggacag
tacatttacaagagttgtgtgtaatgttttgtcaagtcaaagacagg-gtcaccaaaacc
ataaaaccagct-aaaatgatgcactaacc-ttttacaatctc-catcagatgacactcc
taggacatta-tgttagacaatgcatgcatttttagttctatcaagttcatatttatatc
caaaaac-agcgttttactatggcattgatgttga-ggaaatcgtttccctccaataacc
ggcagtcaagtcagc-gtcacaaattaaataattaaaattagaaaacattggtaaaatat
tatattgtcatttaaagaattatagatttacatctcttgaacgcaatcaactt-gccaga
ttt-aaaaataaccttactggg-aaatcacactttgcaataatctgagcactgcgcccag
aaaaatacgcgttgcgatac-agactagacgtcatgttggggagatctaaaatcg-aaaa
tac------tatgtaaataatccattacc-tttgattctcttcatcagatgtcacttcc-
aggtat-cacaggtccataacgaatgtagttttgttc---aaaaaagctcatcatttatg
tccaaaaatctc-cgtctcgttagcacatgatgtaagccagccggactt-ctcgtca-tg
aacgagggg-aaaaaatatatttccg-ttcgttcaaacatgt-caaacgttgtatagcat
aaatcattagggccttttttaaccagaacatgaataatattcaaggtggacgaatgcata
ctcttttataacgtattggaacgagggta-cccaacatgaactcgcgcgcca-ggtgtct
aatgggacatcatcgttccatggctcttgttcggtcagatctccctccagaagactcaaa
acactttgtaaaggctggtgacatctagtggaagcaataggaagtgcc-aaaatattcct
aaacccct-gtgtttttcaatgggataggtt-taaagtcaat-acaacacatcaggtatc
cacttcctgtcagaaaatgtctcagggttttgcctgccaaatgagttctgttatactcac
agacaccattcaaacagttttggaaactttagagtg-ttttctatccatatat-aataag
tatatgcatattctagttactgggtaggatta-gtaaccagatt-aaatcgggtacattt
ttttta--tccagacgtgca-aatgctgcccccta-gacccaacag-------
>ssa21:49869226-49870660
-------cctcttggggctaggtgggacgctagcgtgccacccgtggtgcactccatcaa
cagcaggtg-catttcaagagcggcaaatttgaatccaaataaatgtcaaaattcaaatt
tttcaaaaatacaactattttacaccatttgaaagataaacatctccttaatctaaccac
gttttacgatttcaaaaaggttttacggcgaaagcataaatttagagtatgttaggacag
tacatttacaagagttgtgtgtaatgttttgtcaagtcaaagacagg-gtcaccaaaacc
ataaaaccagct-aaaatgatgcactaacc-ttttataatctc-catcagatgacactcc
taggacatta-tgttagacaatgcatgcatttttagttctatcaagttcatatttatatc
caaaaac-agcgttttactatggcattgatgttga-ggaaatcgtttccctccaataacc
ggcagtcaagtcagc-gtcacaaattaaataattaaaattagaaaacattggtaaaatat
tatattgtcatttaaagaattatagatttacatctcttgaactcaatcaactt-gccaga
ttt-aaaaataaccttactggg-aaatcacactttgcaataatctgagcactgcgcccag
aaaaatacgcgttgcgatac-agactagacgtcatgttggggagatctaaaatcg-aaaa
tac------tatgtaaataatccattacc-tttgattctcttcatcagatgtcacttcc-
aggtat-cacaggtccataacgaatgtagttttgttc---aaaaaagctcataatttatg
tccaaaaatctc-cgtctcgttagcacatgatctaagccagccggactt-ctcgtca-tg
aacgagggg-aaaaaatatatttccg-ttcgttcaaacatgt-caaacgttgtatagcat
aaatcattagggccttttttaaccagaacatgaataatattcaaggtggacgaatgcata
ctcttttataacgtattggaacgagggta-cccaacatgaactcgcgcgcca-ggtgtct
aatgggacatcatcgttccatggctcttgttcggtcagatctccctccagaagactcaaa
acactttgtaaaggctggtgacatctagtggaagcaataggaagtgcc-aaaatattcct
aagcccct-gtgtttttcaatgggataggtt-taaagtcaat-acaacacatcaggtatc
cacttcctgtcagaaaatgtctcagggttttgcctgccaaatgagttctgttatactcac
agacaccattcaaacagttttagaaactttagagtg-ttttctatccatatat-aataag
tatatgcatattctagttactgggtaggatta-gtaaccagatt-aaatcgggtacattt
ttttta--tccagacgtgca-aatgctgcccccta-gacccaacagg------
>ssa20:64035889-64037323
------acctcttggggctaggtgggacgctagcgtgccacccgtggtgcactccatcaa
cagcaggtg-catttcaagagcggcaaatttgaatccaaataaatgtcaaaattcaaatt
tttcaaaaatacaactatgttacaccatttgaaagataaacatctccttaatctaaccac
gttttacgatttcaaaaaggttttacggcgaaagcataaatttagagtatgttaggacag
tacatttacaagagttgtgtgtaatgttttgtcaagtcaaagacagg-gtcaccaaaacc
ataaaaccagct-aaaatgatgcactaacc-ttttacaatctc-catcagatgacactcc
taggacatta-tgttagacaatgcatgcatttttagttctatcaagttcatatttatatc
caaaaac-agcgttttactatggcattgatgttga-ggaaatcgtttccctccaataacc
ggcagtcaagtcagc-gtaacaaattaaataattaaaattagaaaacattggtaaaatat
tatattgtcatttaaagaattatagatttacatctcttgaacgcaatcaactt-gccaga
ttt-aaaaataaccttactggg-aaatcacactttgcaataatctgagcactgcgcccag
aaaaatacgcgttgcgatac-agactagacgtcatgttggggagatctaaaatcg-aaaa
tac------tatgtaaataatccattacc-tttgattctcttcatcagatgtcacttcc-
aggtat-cacaggtccataacgaatgtagttttgttc---aaaaaagctcatcatttatg
tccaaaaatctc-cgtctcgttagcacatgatgtaagccagccggactt-ctcgtca-tg
aacgagggg-aaaaaatatatttccg-ttcgttcaaacatgt-caaacgttgtatagcat
aaatcattagggccttttttaaccagaacatgaataatattcaaggtggacgaatgcata
ctcttttataacgtattggaacgagggta-cccaacatgaactcgcgcgcaa-ggtgtct
aatgggccatcatcgttccatggctcttgttcggtcagatctccctccagaagactcaaa
acactttgtaaaggctggtgacatctagtggaagcaataggaagtgcc-aaaatattcct
aaacccct-gtgtttttcaatgggataggtt-taaagtcaat-acaacacatcaggtatc
cacttcctgtcagaaaatgtctcagggttttgcctgccaaatgagttctgttatactcac
agacaccattcaaacagttttggaaactttagagtg-ttttctatccatatat-aataag
tatatgcatattctagttactgggtaggatta-gtaaccagatt-aaatcaggtacattt
ttttta--tccagacgtgca-aatgctgcccccta-gacccaacag-------
>ssa16:19938077-19939510
-------cctcttggggctaggtgggacgctagcgtgccacccgtggtgcactccatcaa
cagcaggtg-catttcaagagcggcaaatttgaatccaaataaatgtcaaaattcaaatt
tttcaaatatacaactattttacaccatttgaaagataaacatctccttaatctaaccac
gttttacgatttcaaaaaggttttacggcgaaagcataaatttagagtatgttaggacag
tacatttacaagagttgtgtgtaatgttttgtcaagtcaaagacagg-gtcaccaaaacc
ataaaaccagct-aaaatgatgcactaacc-ttttacaatctc-catcagatgacactcc
taggacatta-tgttagacaatgcatgcatttttagttctatcaagttcatatttatatc
caaaaac-agcgttttactatggcattgatgttga-ggaaatcgtttccctccaataacc
ggcagtcaagtcagc-gtaccaaattaaataattaaaattagaaaacattggtaaaatat
tatattgtcatttaaagaattatagatttacatctcttgaacgcaatcaactt-gccaga
ttt-aaaaataaccttactggg-aaatcacactttgcaataatctgagcactgcgcccag
aaaaatacgcgttgcgatac-agactagacgtcatgttggggagatctaaaatcg-aaaa
tac------tatgtaaataatccattacc-tttgattctcttcatcagatgtcacttcc-
aggtat-cacaggtccataacgaatgtagttttgttc---aaaaaagctcatcatttatg
tccaaaaatctc-cgtctcgttagcacatgatgtaagccagccggactt-ctcgtca-tg
aacgagggg-aaaaaatatatttccg-ttcgttcaaacatgt-caaacgttgtatagcat
aaatcattagggccttttttaaccagaacatgaataatattcaaggtggacgaatgcata
ctcttttataacgtattggaacgagggta-cccaacatgaactcgcgtgcca-ggtgtct
aatgggacatcatctttccatggctcttgttcggtcagatctccctccagaagactcaaa
acactttgtaaaggctggtgacatctagtggaagcaataggaaatgcc-aaaatattcct
aaacccct-gtgtttttcaatgggataggtt-taaagtcaat-acaacacatcaggtatc
cacttcctgtcagaaaatgtctcagggttttgcctgccaaatgagttctgttatactcac
agacaccattcaaacagttttggaaactttagagtg-ttttctatccatatat-aataag
tatatgcatattctagttactgggtaggatta-gtaaccagatt-aaatcgggtacattt
ttttta--tccagacgtgca-aatgctgcccccta-gacccaacag-------
>ssa21:4113754-4115187
--------ctcttggggctaggtgggacgctagcgtgccacccgtggtgcactccatcaa
cagcaggtg-catttcaagagcggcaaatttgaatccaaataaatgtcaaaattcaaatt
tttcaaaaatacaactatgttacaccatttgaaagataaacatctccttaatctaaccac
gttttacgatttcaaaaaggttttacggcgaaagcataaatttagagtatgttaggacag
tacatttacaagagttgtgtgtaatgttttgtcaagtcaaagacagg-gtcaccaaaacc
ataaaaccagct-aaaatgatgcactaacc-ttttacaatctc-catcagatgacactcc
taggacatta-tgttagacaatgcatgcatttttagttctatcaagttcatatttatatc
caaaaac-agcgttttactatggcattgatgttga-ggaaatcgtttccctccaataacc
ggcagtcaagtcagc-gtaacaaattaaataattaaaattagaaaacattggtaaaatat
tatattgtcatttaaagaattatagatttacatctcttgaacgcaatcaactt-gccaga
ttt-aaaaataaccttactggg-aaatcacactttgcaataatctgagcactgcgcccag
aaaaatacgcgttgcgatac-agactagacgtcatgttggggagatctaaaatcg-aaaa
tac------tatgtaaataatccattacc-tttgattctcttcatcagatgtcacttcc-
aggtat-cacaggtccataacgaatgtagttttgttc---aaaaaagctcatcatttatg
tccaaaaatctc-cgtctcgttagcacatgatgtaagccagccggactt-ctcgtca-tg
aacgagggg-aaaaaatatatttccg-ttcgttcaaacatgt-caaacgttgtatagcat
aaatcattagggccttttttaaccagaacatgaataatattcaaggtggacgaatgcata
ctcttttataacgtattggaacgagggta-cccaacatgaactcgcgcgcaa-ggtgtct
aatgggccatcatcgttccatggctcttgttcggtcagatctccctccagaagactcaaa
acactttgtaaaggctggtgacatctagtggaagcaataggaagtgcc-aaaatattcct
aaacccct-gtgtttttcaatgggataggtt-taaagtcaat-acaacacatcaggtatc
cacttcctgtcagaaaatgtctcagggttttgcctgccaaatgagttctgttatactcac
agacaccattcaaacagttttggaaactttagagtg-ttttctatccatatat-aataag
tatatgcatattctagttactgggtaggatta-gtaaccagatt-aaatcgggtacattt
ttttta--tccagacgtgca-aatgctgcccccta-gacccaacagg------
>ssa23:18293562-18294996
-------cctcttggggctaggtgggacgctagcgtgccacccgtggtgcactccatcaa
cagcaggtg-catttcaagagcggcaaatttgaatccaaataaatgtcaaaattcaaatt
tttcaaaaatacaactattttacaccatttgaaagataaacatctccttaatctaaccac
gttttacgatttcaaaaaggttttacggcgaaagcataaatttagagtatgttaggacag
tacatttacaagagttgtgtgtaatgttttgtcaagtcaaagacagg-gtcaccaaaacc
ataaaaccagct-aaaatgatgcactaacc-ttttacaatctc-catcagatgacactcc
taggacatta-tgttagacaatgcatgcatttttagttctatcaagttcatatttatatc
caaaaac-agcgttttactatggcattgatgttga-ggaaatcgtttccctccaataacc
ggcagtcaagtcagc-gtcacaaattaaataattaaaattagaaaacattggtaaaatat
tatattgtcatttaaagaattatagatttacatctcttgaactcaatcaactt-gccaga
ttt-aaaaataaccttactggg-aaatcacactttgcaataatctgagcactgcgcccag
aaaaatacgcgttgcgatac-agactagacgtcatgttggggagatctaaaatcg-aaaa
tac------tatgtaaataatccattacc-tttgattctcttcatcagatgtcacttcc-
aggtat-cacaggtccataacgaatgtagttttgttc---aaaaaagctcatcatttatg
tccaaaaatctc-cgtctcgttagcacatgatgtaagccagccggactt-ctcgtca-tg
aacgagggg-aaaaaatatatttccg-ttcgttcaaacatgt-caaacgttgtatagcat
aaatcattagggccttttttaaccagaacatgaataatattcaaggtggacgaatgcata
gtcttttataacgtattggaacgagggta-cccaacatgaagtagcgcgcca-ggtgtct
aatgggacatcaccgttccatggctcttgttcggtcagatctccctccagaagactcaaa
acactttgtaaaggctggtgacatctagtggaagcaataggaagtgcc-aaaatattcct
aagcccct-gtgtttttcaatgggataggtt-taaaggtaat-acaacacatcaggtatc
cacttcctgtcagaaaatgtctcagggttttgcctgccaaatgagttctgttatactcac
agacaccattcaaacagttttagaaactttagagtg-ttttctatccatatat-aataag
tatatgcatattctagttactgggtaggatta-gtaaccagatt-aaatcgggtacattt
ttttta--tccagacgtgca-aatgctgcccccta-gacccaacagg------
>ssa20:17597364-17598797
---------tcttggggctaggtgggacgctagcgtgccacccgtggtgcactccatcaa
cagcaggtg-catttcaagagcggcaaatttgaatccaaataaatgtcaaaattcaaatt
tttcaaaaatacaactatgttacaccatttgaaagataaacatctccttaatctaaccac
gttttacgatttcaaaaaggttttacggcgaaagcataaatttagagtatgttaggacag
tacatttacaagagttgtgtgtaatgttttgtcaagtcaaagacagg-gtcaccaaaacc
ataaaaccagct-aaaatgatacactaacc-ttttacaatctc-catcagatgacactcc
taggacatta-tgttagacaatgcatgcatttttagttctatcaagttgatatttatatc
caaaaac-agcgttttactatggcattgatgttga-ggaaatcgtttccctccaataacc
ggcagtcaagtcagc-gtcacaaattaaataattaaaattagaaaacattggtaaaatat
tatattgtcatttaaagaattatagatttacatcttttgaacgcaatcaactt-gccaga
ttt-aaaaataaccttactggg-aaatcacactttgcaataatctgagcactgtgcccag
aaaaatacgcgttgcgatac-agactagacgtcatgttggggagatctaaaatcg-aaaa
tac------tatgtaaataatccattacc-tttgattctcttcatcagatgtcacttcc-
aggtat-cacaggtccataacgaatgtagttttgttc---aaaaaagctcatcatttatg
tccaaaaatctc-cgtctcgttagcacatgatgtaagccagccggactt-ctcgtca-tg
aacgagggg-aaaaaatatatttccg-ttcgttcaaacatgt-caaacgttgtatagcat
aaatcattagggccttttttaaccagaacatgaataatattcaaggtggacgaatgcata
gtcttttataacgtattggaacgagggta-cccaacatgaagtagcgcgcca-ggtgtct
aatgggacatcaccgttccatggctcttgttcggtcagatctccctccagaagactcaaa
acactttgtaaaggctggtgacatctagtggaagcaataggaagtgcc-aaaatattcct
aaacccct-gtgtttttcaatgggataggtt-taaagtcaat-acaacacatcaggtatc
cacttcctgtcagaaaatgtctcagggttttgcctgccaaatgagttctgttatactcac
agacaccattcaaacagttttggaaactttagagtg-ttttctatccatatat-aataag
tatatgcatattctagttactgggtaggatta-gtaaccagatt-aaatcgggtacattt
ttttta--tccagacgtgca-aatgctgcccccta-gacccaacaggt-----
>ssa25:2839283-2840717
--------ctcttggggctaggtgggacgctagcgtgccacccgtggtgcactccatcaa
cagcaggtg-catttcaagagcggcaaatttgaatccaaataaatgtcaaaattcaaatt
tttcaaaaatacaactatgttacaccatttgaaagattaacatctccttaatctaaccac
gttttacgatttcaaaaaggttttacggcgaaagcataaatttagagtatgttaggacag
tacatttacaagagttgtgtgtaatgttttgtcaagtcaaagacagg-gtcaccaaaacc
ataaaaccagct-aaaatgatacactaacc-ttttacaatctc-catcagatgacactcc
taggacatta-tgttagacaatgcatgcatttttagttctatcaagttgatatttatatc
caaaaac-agcgttttactatggcattgatgttga-ggaaatcgtttccctccaataacc
ggcagtcaagtcagc-gtcacaaattaaataattaaaattagaaaacattggtaaaatat
tatattgtcatttaaagaattatagatttacatcttttgaacgcaatcaactt-gccaga
ttt-aaaaataaccttactggg-aaatcacactttgcaataatctgagcactgtgcccag
aaaaatacgcgttgcgatac-agactagacgtcatgttggggagatctaaaatcg-aaaa
tac------tatgtaaataatccattacc-tttgattctcttcatcagatgtcacttcc-
aggtat-cacaggtccataacgaatgtagttttgttc---aaaaaagctcatcatttatg
tccaaaaatctc-cgtctcgttagcacatgatgtaagccagccggactt-ctcgtca-tg
aacgagggg-aaaaaatatatttccg-ttcgttcaaacatgt-caaacgttgtatagcat
aaatcattagggccttttttaaccagaacatgaataatattcaaggtggacgaatgcata
gccttttataacgtattggaacgagggta-cccaacatgaagtagcgcgcca-ggtgtct
aatgggacatcaccgttccatggctcttgttcggtcagatctccctccagaagactcaaa
acactttgtaaaggctggtgacatctagtggaagcaataggaagtgcc-aaaatattcct
aaacccct-gtgtttttcaatgggataggtt-taaactcaat-acaacacatcaggtatc
cacttcctgtcagaaaatgtctcagggttttgcctgccaaatgagttctgttatactcac
agacaccattcaaacagttttggaaactttagagtg-ttttctatccatatat-aataag
tatatgcatattctagttactgggtaggatta-gtaaccagatt-aaatcgggtacattt
ttttta--tccagacgtgca-aatgctgcccccta-gacccaacaggt-----
>ssa28:23208392-23209826
--------ctcttggggctaggtgggacgctagcgtgccacccgtggtgcactccatcaa
cagcaggtg-catttcaagagcggcaaatttgaatccaaataaatgtcaaaattcaaatt
tttcaaaaatacaactatgttacaccatttgaaagataaacatctccttaatctaaccac
gtttcacgatttcaaaaaggttttacggcgaaagcataaatttagagtatgttaggacag
tacatttacaagagttgtgtgtaatgttttgtcaagtcaaagacagg-gtcaccaaaacc
ataaaaccagct-aaaatgatgcactaacc-ttttacaatctc-catcagatgacactcc
taggacatta-tgttagacaatgcatgcatttttagttctatcaagttcatatttatata
caaaaac-agcgttttactatggcattgatgttga-ggaaatcgtttccctccaataacc
ggcagtcaagtcagc-gtcagaaattaaataattaaaattagaaaacattggtaaaatat
tatattgtcatttaaagaattatagatttacatctcttgaacgcaatcaactt-gccaga
ttt-aaaaataaccttactggg-aaatcacactttgcaataatctgagcactgcgcccag
aaaaatacgcgttgcgatac-agactagacgtcatgttggggagatctaaaatcg-aaaa
tac------tatgtaaataatccattacc-tttgattctcttcatcagatgtcacttcc-
aggtat-cacaggtccataacgaatgtagttttgttc---aaaaaagctcatcatttatg
tccaaaaatctc-cgtctcgttagcacatgatgtaagccagccggactt-ctcgtca-tg
aacgagggg-aaaaaatatatttccg-ttcgttcaaacatgt-caaacgttgtatagcat
aaatcattagggccttttttaaccagaacatgaataatattcaaggtggacgaatgcata
ctcttttataacgtattggaacgagggta-cccaacatgaactagcgcgcca-ggtgtct
aatgggacatcaccgttccatggctcttgttcggtcagatctccctccagaagactcaaa
acactttgtaaaggctggtgacatctagtggaagcaataggaagtgcc-aaaatattcct
aaacccct-gtgtttttcaatgggataggtt-taaagtcaat-acaacacatcaggtatc
cacttcctgtcagaaaatgtctcagggttttgcctgccaaatgagttctgttatactcac
agacaccattcaaacagttttggaaactttagagtg-ttttctatccatatat-aataag
tatatgcatattctagttactgggtaggatta-gtaaccagatt-aaatcgggtacattt
ttttta--tccagacgtgca-aatgctgcccccta-gacccaacaggt-----
>ssa21:582305-583738
--------ctcttggggctaggtgggacgctagcgtgccacccgtggtgcactccatcaa
cagcaggtg-catttcaagagcggcaaatttgaatccaaataaatgtcaaaattcaaatt
tttcaaaaatacaactatgttacaccatttgaaagataaacatctccttaatctaaccac
gttttacgatttcaaaaaggttttacggcgaaagcataaatttagagtatgttaggacag
tacatttacaagagttgtgtgtaatgttttgtcaagtcaaagacagg-gtcaccaaaacc
ataaaaccagct-aaaatgatgcactaacc-ttttacaatctc-catcagatgacactcc
taggacatta-tgttagacaatgcatgcatttttagttctatcaagttcatatttatatc
aaaaaac-agcgttttactatggcattgatgttga-ggaaatcgtttccctccaataacc
ggcagtcaagtcagc-gtcacaaattaaataattaaaattagaaaacattggtaaaatat
tatattgtcatttaaagaattatagatttacatcttttgaacgcaatcaactt-gccaga
ttt-aaaaagaaccttactggg-aaatcacactttgcaataatctgagcactgcgcccag
aaaaatacgcgttgcgatac-agactagacgtcatgttggggagatctaaaatcg-aaaa
tac------tatgtaaataatccattacc-tttgattctcttcatcagatgtcacttcc-
aggtat-cacaggtccataacgaatgtagttttgttc---aaaaaagctcatcatttatg
tccaaaaatctc-cgtctcgttagcacctgatgtaagccagccggactt-ctcgtca-tg
aacgagggg-aaaaaatatatttccg-ttcgttcaaacatgt-caaacgttgtatagcat
aaatcattagggccttttttaaccagaacatgaataatattcaaggtggacgaatgcata
ctcttttataacgtattggaacgagggta-cccaacatgaactagcgcgcca-ggtgtct
aatgggacatcaacgttccatggctcttgttcggtcagatctccctccagaagactcaaa
acactttgtaaaggctggtgacatctagtggaagcaataggaagtgcc-aaaatattcct
aaacccct-gtgtttttcaatgggataggtt-taaagtcaat-acaacacatcaggtatc
cacttcctgtcagaaaatgtctcagggttttgcctgccaaatgagttctgttatactcac
agacaccattcaaacagttttggaaactttagagtg-ttttctatccatatat-aataag
tatatgcatattgtagttactgggtaggatta-gtaaccagatt-aaatcgggtacattt
ttttta--tccagacgtgca-aatgctgcccccta-gacccaacagg------
>ssa11:490724-492157
--------ctcttggggctaggtgggacgctagcgtgccacccgtggtgcactccatcaa
cagcaggtg-catttcaagagcggcaaatttgaatccaaataaatgtcaaaattcaaatt
tttcaaaaatacaactattttacaccatttgaaagataaacatctccttaatctaaccac
gttttacgatttcaaaaagattttacggcgaaagcataaatttagagtatgttaggacag
tacatttacaagagttgtgtgtaatgttttgtcaagtcaaagacagg-gtcaccaaaacc
ataaaaccagct-aaaatgatgcactaacc-ttttacaatctc-catcagatgacactcc
taggacatta-tgttagacaatgtatgcatttttagttctatcaagttcatatttatatc
caaaaac-agcgttttactatggcattgatgttga-ggaaatcgtttccgtccaataacc
ggcagtcaagtcagc-gtcacaaattaaataattaaaattagaaaacattggtaaaatat
tctattgtcatttaaagaattatagatttacatctcttgaactcaatcaactt-gccaga
ttt-aaaaataaccttactggg-aaatcacactttgcaataatctgagcactgcgcccag
aaaaatacgcgttgcgatac-agactagacgtcatgttggggagatctaaaatcg-aaaa
tac------tatgtaaataatccattacc-tttgattctcttcatcagatgtcacttcc-
aggtat-cacaggttcataacgaatgtagttttgttc---aaaaaagctcatcatttatg
tccaaaaatctc-cgtctcgttagcacatgatgtaagccagccggactt-ctcgtca-tg
aacgagggg-aaaaaatatatttccg-ttcgttcaaacatgt-caaacgttgtatagcat
aaatcattagggccttttttaaccagaacatgaataatattcaaggtggacgaatgcata
ctcttttataacgtattggaacgagggta-cccaacatgaactcgcgcgcca-ggtgtct
aatgggacatcatcgttccatggctcttgttcggtcagatctccctccagaagactcaaa
acactttgtaaaggctggtgacatctagtggaagcaataggaagtgcc-aaaatattcct
aagcccct-gtgtttttcaatgggataggtt-taaagtcaat-acaacacatcaggtatc
cacttcctgtcagaaaatgtctcagggttttgcctgccaaatgagttctgttatactcac
agacaccattcaaacagttttagaaactttagagtg-ttttctatccatatat-aataag
tatatgcatattctagttactgggtaggatta-gtaaccagatt-aaatcgggtacattt
ttttta--tccagatgtgca-aatgctgcccccta-gacccaacagg------
>ssa02:49876025-49877459
-----aacctcttggggctaggtgggacgctagcgtgccacccgtggtgcactccatcaa
cagcaggtg-catttcaagagcggcaaatttgaatccaaataaatgtcaaaattcaaatt
tttcaaaaatacaactattttacaccatttgaaagataaacatctccttaatctaaccac
gttttacgatttcaaaaaggttttacggcgaaagcataaatttagagtatgttaggacag
tacatttacaagagttgtgtgtaatgttttgtcaagtcaaagacagg-gtcaccaaaacc
ataaaaccagct-aaaatgatgcactaacc-ttttacaatctc-catcagatgacactcc
taggacatta-tgttagacaatgcatgcatttttagttctatcaagttcatatttatatc
caaaaac-agcgttttactatggcattgatgttga-ggaaatcgtttccctccaataacc
ggcagtcaagtcagc-gtaacaaattaaataattaaaattagaaaacattggtaaaatat
tatattgtcatttaaagaattatagatttacatctcttgaacgcaatcaactt-gccaga
ttt-aaaaataaccttactggg-aaatcacactttgcaataatctgagcactgcgcccag
aaaaatacacgttgcgatac-agactagacgtcatgttggggagatctaaaatcg-aaaa
tac------tatgtaaataatccattacc-tttgattctcttcatcagatgtcacttcc-
aggtat-cacaggtccataacgaatgtagttttgttc---aaaaaagctcatcatttatg
tccaaaaatctc-cgtctcgttagcacatgatgtaagccagccggactt-ctcgtca-tg
aacgagggg-aaaaaatatatttccg-ttcgttcaaacatgt-caaacgttgtatagcat
aaatcattagggccttttttaaccagaacatgaataatattcaaggtggacgaatgcata
ctcttttataacgtattggaacgagggta-cccaacatgaactcgcgcgcca-ggtgtct
aatgggacatcatcgttccatggctcttgttcggtcagatctccctccagaagactcaaa
acactttgtaaaggctggtgacatctagtggaagcaataggaagtgcc-aaaatattcct
aaacccct-gtgtttttcaatgggataggtt-taaagtcaat-acaacacatcaggtatc
cacttcctgtcagaaaatgtctcagggttttgcctgccaaatgagttctgttatactcac
agacaccattcaaacagttttggaaactttagagtg-ttttctatccatatat-aataag
tatatgcatattctagttactgggtaggatta-gtaaccagatt-aaatcgggtacattt
ttttta--tccagacgtgca-aatgctgcccccta-gacccaaca--------
>ssa17:33770545-33771980
-------cctcttggggctaggtgggacgctagcgtgccacccgtggtgcagtccatcaa
tagcaggtg-catttcaagagcggcaaatttgaatccaaataaatgtcaaaattcaaatt
tttcaaaaatacaactattttacaccatttgaaagataaacatctccttaatctaaccac
gttttacgatttcaaaaaggttttacggcgaaagcataaatttagagtatgttaggacag
tacatttacaagagttgtgtgtaatgttttgtcaagtcaaagacagg-gtcaccaaaacc
ataaaaccagct-aaaatgatgcactaacc-ttttacaatctcacatcagatgacactcc
taggacatta-tgttagacaatgcatgcatttttagttctatcaagttcatatttatatc
caaaaac-agcgttttactatggcattgatgttga-ggaaatcgtttccctccaataacc
ggcagtcaagtcagc-gtaacaaattaaataattaaaattagaaaacattggtaaaatat
tatattgtcatttaaagaattatagatttacatctcttgaactcaatcaactt-gccaga
ttt-aaaaataaccttactggg-aaatcacactttgcaataatctgagcactgcgcccag
aaaaatacgcgttgcgatac-agactagacgtcatgttggggagatctaaaatcg-aaaa
tac------tatgtaaataatccattacc-tttgattctcttcatcagatgtcacttcc-
aggtat-cacaggtccataacgaatgtagttttgttc---aaaaaagctcatcatttatg
tccaaaaatctc-cgtctcgttagcacatgatgtaagccagccggactt-ctcgtca-tg
aacgagggg-aaaaaatatatttccg-ttcgttcaaacatgt-caaacgttgtatagcat
aaatcattagggccttttttaaccagaacatgaataatattcaaggtggacgaatgcata
ctcttttataacgtattggaacgagggta-cccaacatgaactcgcgcgcca-ggtgtct
aatgggacatcgtcgttccatggctcttgttcggtcagatctccctccagaagactcaaa
acactttgtaaaggctggtgacatctagtggaagcaataggaagtgcc-aaaatattcct
aaacccct-gtgtttttcaatgggataggtt-taaagtcaat-acaacacatcaggtatc
cacttcctgtcagaaaatgtctcagggttttgcctgccaaatgagttctgttatacccac
agacaccattcaaacagttttggaaactttagagtg-ttttctatccatatat-aataag
tatatgcatattctagttactgggtaggatta-gtaaccagatt-aaatcgggtacattt
ttttta--tccagacgtgca-aatgctgcccccta-gacccaacagg------
>ssa19:13568926-13570359
-------cctcttggggctaggtgggacgctagcgtgccacccgtggtgcactccatcaa
cagcaggtg-catttcaagagcggcaaatttgaatccaaataaatgtcaaaattcaaatt
tttcaaaaatacaactattttacaccatttgaaagataaacatctccttaatctaaccac
gttttacgatttcaaaaaggttttacggcgaaagcataaatttagagtatgttaggacag
tacatttacaagagttgtgtgtaatgttttgtcaagtcaaagacagg-gtcaccaaaacc
ataaaaccagct-aaaatgatgcactaacc-ttttacaatctc-catcagatgacactcc
taggacatta-tgttagacaatgcatgcatttttagttctatcaagttcatatttatatc
caaaaac-agcgttttactatggcattgatgttga-ggaaatcgtttccctccaataacc
ggcagtcaagtcaac-accacaaattaaataattaaaattagaaaacattggtaaaatat
tatattgtcatttaaagaattatagatttacatctcttgaacgcaatcaactt-gccaga
ttt-aaaaataaccttactggg-aaatcacactttgcaataatctgagcactgcgcccag
aaaaatacgcgttgcgatac-agactagacgtcatgttggggagatctaaaatcg-aaaa
tac------tatgtaaataatccattacc-tttgattctcttcatcagatgtcacttcc-
aggtat-cacaggtccataacgaatgtagttttgttc---aaaaaagctcatcatttatg
tccaaaaatctc-cgtcttcttagcacatgatctcagccagccggactt-ctcgtca-tg
aacgagggg-aaaaaatatatttccg-ttcgttcaaacatgt-caaacgttgtatagcat
aaatcattagggccttttttaaccagaacatgaataatattcaaggtggacgaatgcata
ctcttttataacgtattggaacgagggta-cccaacatgaactcgcgcgcca-ggtgtct
aatgggacatcatcgttccatggctcttgttcggtcagatctccctccagaagactcaaa
acactttgtaaaggctggtgacatctagtggaagcaataggaagtgcc-aaaatattcct
cagcccct-gtgtttttcaatgggataggtt-taaagtcaat-acaacacatcaggtatc
cacttcctgtcagaaaatgtctcagggttttgcctgccaaatgagttctgttatactcac
agacaccattcaaacagttttagaaactttagagtg-ttttctatccatatat-aataag
tatatgcatattctagttactgggtaggatta-gtaaccagatt-aaatcgggtacattt
ttttta--tccagacgtgca-aatgctgcccccta-gccccaacag-------
>ssa07:46452551-46453985
-------cctctatgggctaggtgggacgctagcgtgccacccgtggtgcactccatcaa
cagcaggtg-catttcaagagcggcaaatttgaatccaaataaatgtcaaaattcaaatc
tttcaaacatacaactattttacaccctttgaaagataaacatctccttaatctaaccac
gttttacgatttcaaaaaggttttacggcgaaagcataaatttacagtatgttaggacag
tacatttacaagagttgtgtgtaatgttttgtcaagtcaaagacagg-gtcaccaaaacc
ataaaaccagct-aaaatgatgcactaacc-ttttacaatctc-catcagatgacactcc
taggacatta-tgttagacaatgcatgcatttttagttctatcaagttcatatttatatc
caaaaac-agcgttttactatggcattgatgttga-ggaaatcgtttccctccaataacc
ggcagtcaagtcagc-gtcacaaattaaataattaaaattagaaaacattggtaaaatat
tatattgtcatttaaagaattatagatttacatctcttgaacgcaatcaactt-gccaga
ttt-aaaaataaccttactggg-aaatcacactttgcaataatctgagcactgcgcccag
aaaaatacgcgttgcgatac-agactagacgtcatgttggggagatctaaaatcg-aaaa
tac------tatgtaaataatccattacc-tttgattctcttcatcagatgtcacttcc-
aggtat-cacaggtccataacgaatgtagttttgttc---aaaaaagctcatcatttatg
tccaaaaatctc-cgtcttgttagcacatgatctaagccagccggactt-ctcgtca-tg
aacgagggg-aaaaaatatatttacg-ttcgttcaaacatgt-caaacgttgtatagcat
aaatcattagggccttttttaaccagaacatgaataatattcaaggtggacgaatgcata
ctcttttataacgtattggaacgagggta-cccaacatcaactcgcgcgcca-ggtgtct
aatgggacatcatcgttccatggctcttgttcggtcagatttccctccagaagactcaaa
acactttgtaaaggctggtgacatctagtggaagcaataggaagtgcc-aaaatattcct
cagcccct-gtgtttttcaatgggataggtt-taaaggtaat-acaacacatcaggtatt
cacttcctgtcagaaaatgtctcagggttttgcctgccaaatgagttctgttatactcac
agacaccattcaaacagttttagaaactttagagtg-ttttctatccatatat-aataag
tatatgcatattctagttactgggtaggatta-gtaaccagatt-aaatcgggtacattt
ttttta--tccagacgtgca-aatgctgcccccta-gccctaacagg------
>ssa10:61019335-61020769
-------cctctatgggctaggtgggacgctagcgtgccacccgtggtgcactccatcaa
cagcaggtg-catttcaagagcggcaaatttgaatccaaataaatgtcaaaattcaaatt
tttcaaacatacaactattttacaccctttgaaagataaacatctccttaatctaaccac
gttttacgatttcaaaaaggttttacggcgaaagcataaatttagagtatgttaggacag
tacatttacaagagttgtgtgtaatgttttgtgaagtcaaagacagg-gtcaccaaaacc
ataaaaccagct-aaaatgatgcactaacc-ttttacaatctc-catcagatgacactcc
taggacatta-tgttagacaatgcatgcatttttagttctatcaagttcatatttatatc
caaaaac-agcgttttactatggcattgatgttga-ggaaatcgtttccctccaataacc
ggcagtcaagtcagc-gtcacaaattaaataattaaaattagaaaacattggtaaaatat
tatattgtcatttaaagaattatagatttacatctcttgaacgcaatcaactt-gccaga
ttt-aaaaataaccttactggg-aaatcacactttgcaataatctgagcactgcgcccag
aaaaatacgcgttgcgatac-agactagacgtcatgttggggagatctaaaatcg-aaaa
tac------tatgtaaataatccattacc-tttgattctcttcatcagatgtcacttcc-
aggtat-cacaggtccataacgaatgtagttttgttc---aaaaaagctcatcatttatg
tccaaaaatctc-cgtcttgttagcacatgatctaagccagccggactt-ctcgtca-tg
aacgagggg-aaaaaatatatttacg-ttcgttcaaacatgt-caaacgttgtatagcat
aaatcattagggccttttttaaccagaacatgaataatattcaaggtggacgaatgcata
ctcttttataacgtattggaacgagggta-cccaacatgaacttgcgcgcca-ggtgtct
aatgggacatcatcgttccatggctcttgttcggtcagatctccctccagaagactcaaa
acactttgtaaaggctggtgacatctagtggaagcaataggaagtgcc-aaaatattcct
cagcccct-gtgtttttcaatgggataggtg-taaaggtaat-acaacacatcaggtatc
cacttcctgtcagaaaatgtctcagggttttgcctgccaaatgagttctgttatactcac
agacaccattcaaacagttttagaaactttagagtg-ttttctatccatatat-aataag
tatatgcatattctagttactgggtaggatta-gtaaccagatt-aaatcgggtacattt
ttttta--tccagacgtgca-aatgctgcccccta-gccctaacagg------
>ssa13:94540064-94541498
-------cctctatgggctaggtgggacgctagcgtgccacccgtggtgcactccatcaa
cagcaggtg-catttcaagagcggcaaatttgaatccaaataaatgtcaaaattcaaatt
tttcaaacatacaactattttacaccctttgaaagataaacatctccttaatctaaccac
gttttacgatttcaaaaaggttttacggcgaaagcataaatttagagtatgttaggacag
tacatttacaagagttgtgtgtaatgttttgtcaattcaaagacagg-gtcaccaaaacc
ataaaaccagct-aaaatgatgcactaacc-ttttacaatctc-catcagatgacactcc
taggacatta-tgttagacaatgcatgcattttgagttctatcaagttcatatttatatc
caaaaac-agcgttttactatggcattgatgttga-ggaaatcgtttccctccaataacc
ggcagtcaagtcagc-gtcacaaattaaataattaaaattagaaaacattggtaaaatat
tatattgtcatttaaagaattatagatttacatctcttgaacgcaatcaactt-gccaga
ttt-aaaaataaccttactggg-aaatcacactttgcaataatctgagcactgcgcccag
aaaaatacgcgttgcgatac-agactagacgtcatgttggggagatctaaaatcg-aaaa
tac------tatgtaaataatccattacc-tttgattctcttcatcagatgtcacttcc-
aggtat-cacaggtccataacgaatgtagttttgttc---aaaaaagctcatcatttatg
tccaaaaatctc-cgtcttgttagcacatgatctaagccagccggactt-ctcgtca-tg
aacgagggg-aaaaaatatatttacg-ttcgttcaaacatgt-caaacgttgtatagcat
aaatcattagggccttttttaaccagaacatgaataatattcaaggtggacgaatgcata
ctcttttataacgtattggaacgagggta-cccaacatgaactcgcgcgcca-ggtgtct
aatgggacatcatcgttccatggctcttgttcggtcagatctccctccagaagactcaaa
acactttgtaaaggctggtgacatctagtggaagcaataggaagtgcc-aaaatattcct
cagcccct-gtgtttttcaatgggataggtt-taaaggtaat-acaacacatcaggtatc
cacttcctgtcagaaaatgtctcagggttttgcctgccaaatgagttctgttatactcac
agacaccattcaaacagttttagaaactttagagtg-ttttctatccatatat-aataag
tatatgcatattctagttactgggtaggatta-gtaaccagatt-aaatcgggtacattt
ttttta--tccagacgtgca-aatgctgcccccta-gccctaacagg------
>ssa10:87607653-87609087
-------cctctatgggctaggtgggacgctagcgtgccacccgtggtgcactccatcaa
cagcaggtg-catttcaagagcggcaaatttgaatccaaataaatgtcaaaattcaaatt
tttcaaaaatacaactattttacaccatttgaaagataaacatctccttaatctaaccac
gttttacgatttcaaaaaggttttacggcgaaagcataaatttagagtatgttaggacag
tacatttacaagagttgtgtgtaatgttttgtcaagtcaaagacagg-gtcaccaaaacc
ataaaaccagct-aaaatgatgcactaacc-ttttacaatctc-catcagatgacactcc
taggacatta-tgttagacaatgcatgcatttttagttctatcaagttcatatttatatc
caaaaac-agcgttttactatggcattgatgttga-ggaaatcgtttccctccaataacc
ggcagtcaagtcagc-gtcacaaattaaataattaaaattagaaaacattggtaaaatat
tatattgtcatttaaagaattatagatttacatctcttgaacgcaatcaactt-gccaga
ttt-aaaaataaccttactggg-aaatcacactttgcaataatctgagcactgcgcccag
aaaaatacgcgttgcgatac-agactagacgtcatgttggggagatctaaaatcg-aaaa
tac------tatgtaaataatccattacc-tttgattctcttcatcagatgtcacttcc-
aggtat-cacaggtccataacgaatgtagttttgttc---aaaaaagctcatcatttatg
tccaaaaatctc-cgtcttgttagcacatgatctgagccagccggactt-ctcgtca-tg
aacgagggg-aaaaaatatatttacg-ttcgttcaaacatgt-caaacgttgtatagcat
aaatcattagggccttttttaaccagaacatgaataatattcaaggtggacgaatgcata
ctcttttataacgtattggaacgagggta-cccaacatgaactcgcgcgcca-ggtgtct
aatgggacatcatcgttccatggctcttgttcggtcagatctccctccagaagactcaaa
acactttgtaaaggctggtgacatctagtggaagcaataggaagtgcc-aaaatattcct
cagcccct-gtgtttttcaatgggataggtt-taaagtcaat-acaacacatcaggtatc
cacttcctgtcagaaaatgtctcagggttttgcctgccaaatgagttctgttatactcac
agacaccattcaaacagttttagaaactttagagtg-ttttctatccatatat-aataag
tatatgcatattctagttactgggtaggatta-gtaaccagatt-aaatcgggtacattt
ttttta--tccagacgtgca-aatgctgcccccta-gccctaacagg------
>ssa28:23636751-23638185
-------cctctatgggctaggtgggacgctagcgtgccacccgtggtgcactccatcaa
cagcaggtg-catttcaagagcggcaaatttgaatccaaataaatgtcaaaattcaaatt
tttcaaaaatacaactattttacaccatttgaaagataaacatctccttaatctaaccac
gttttacgatttcaaaaaggttttacggcgaaagcataaatttagagtatgttaggacag
tacatttacaagagttgtgtgtaatgttttgtcaagtcaaagacagg-gtcaccaaaacc
ataaaaccagct-aaaatgatgcactaacc-ttttacaatctc-catcagatgacactcc
taggacatta-tgttagacaatgcatgcatttttagttctatcaagttcatatttatatc
caaaaac-agcgttttactatggcattgatgttga-ggaaatcgtttccctccaataacc
ggcagtcaagtcagc-gtcacaaattaaataattaaaattagaaaacattggtaaaatat
tatattgtcatttaaagaattatagatttacatctcttgaacgcaatcaactt-gccaga
ttt-aaaaataaccttactggg-aaatcacactttgcaataatctgagcactgcgcccag
aaaaatacgcgttgcgatac-agactagacgtcatgttggggagatctaaaatcg-aaaa
tac------tatgtaaataatccattacc-tttgattctcttcatcagatgtcacttcc-
aggtat-cacaggtccataacgaatgtagttttgttc---aaaaaagctcatcatttatg
tccaaaaatctc-cgtcttgttagcacatgatctaagccagccggactt-ctcgtca-tg
aacgagggg-aaaaaatatatttacg-ttcgttcaaacatgt-caaacgttgtatagcat
aaatcattagggccttttttaaccagaacatgaataatattcaaggtggacgaatgcata
ctcttttataacgtattggaacgagggta-cccaacatgaactcgcgcgcca-ggtgtct
aatgggacatcatcgttccatggctcttgttcggtcagatctccctccagaagactcaaa
acactttgtaaaggctggtgacatctagtggaagcaataggaagtgcc-aaaatattcct
cagcccct-gtgtttttcaatgggataggtt-taaagtcaat-acaacacatcaggtatc
cacttcctgtcagaaaatgtctcagggttttgcctgccaaatgagttctgttatactcac
agacaccattcaaacagttttagaaactttagagtg-ttttctatccatatat-aataag
tatatgcatattctagttactgggtaggatta-gtaaccagatt-aaatcgggtacattt
ttttta--tccagacgtgca-aatgctgcccccta-gccctaacagg------
>ssa14:4136761-4138195
-------cctctatgggctaggtgggacgctagcgtgccacccgtggtgcactccatcaa
cagcaggtg-catttcaagagcggcaaatttgaatccaaataaatgtcaaaattcaaatt
tttcaaaaatacaactattttacaccatttgaaagataaacatctccttaatctaaccac
gttttacgatttcaaaaaggttttacggcgaaagcataaatttagagtatgttaggacag
tacatttacaagagttgtgtgtaatgttttgtcaagtcaaagacagg-gtcaccaaaacc
ataaaaccagct-aaaatgatgcactaacc-ttttacaatctc-catcagatgacactcc
taggacatta-tgttagacaatgcatgcatttttagttctatcaagttcatatttatatc
caaaaac-agcgttttactatggcattgatgttga-ggaaatcgtttccctccaataacc
ggcagtcaagtcagc-gtcacaaattaaataattaaaattagaaaacattggtaaaatat
tatattgtcatttaaagaattatagatttacatctcttgaacgcaatcaactt-gccaga
ttt-aaaaataaccttactggg-aaatcacactttgcaataatctgagcactgcgcccag
aaaaatacgcgttgcgatac-agactagacgtcatgttggggagatctaaaatcg-aaaa
tac------tatgtaaataatccattacc-tttgattctcttcatcagatgtcacttcc-
aggtat-cacaggtccataacgaatgtagttttgttc---aaaaaagctcatcatttatg
tccaaaaatctc-cgtcttgttagcacatgatctaagccagccggactt-ctcgtca-tg
aacgagggg-aaaaaatatatttccg-ttcgttcaaacatgt-caaacgttgtatagcat
aaatcattagggccttttttaaccagaacatgaataatattcaaggtggacgaatgcata
ctcttttataacgtattggaacgagggta-cccaacatgaactcgcgcgcca-ggtgtct
aatgggacatcatcgttccatggctcttgttcggtcagatctccctccagaagactcaaa
acactttgtaaaggctggtgacatctagtggaagcaataggaagtgcc-aaaatattcct
cagcccct-gtgtttttcaatgggataggtt-taaagtcaat-acaacacatcaggtatc
cacttcctgtcagaaaatgtctcagggttttgcctgccaaatgagttctgttatactcac
agacaccattcaaacagttttagaaactttagagtg-ttttctatccatatat-aataag
tatatgcatattctagttactgggtaggatta-gtaaccagatt-aaatcgggtacattt
ttttta--tccagacgtgca-aatgctgcccccta-gccctaacagg------
>ssa13:71441881-71443315
-------cctctatgggctaggtgggacgctagcgtaccacccgtggtgcactccatcaa
cagcaggtg-catttcaagagcggcaaatttgaatccaaataaatgtcaaaattcaaatt
tttcaaacatacaactattttacaccctttgaaagataaacatctccttaatctaaccac
gttttacgatttcaaaaaggttttacggcgaaagcataaatttagagtatgttaggacag
tacatttacaagagttgtgtgtaatgttttgtcaagtcaaagacagg-gtcaccaaaacc
ataaaaccagct-aaaatgatgcactaacc-ttttacaatctc-catcagatgacactcc
taggacatta-tgttagacaatgcatgcatttttagttctatcaagttcatatttatatc
caaaaac-agcgttttactatggcattgatgttga-ggaaatcgtttccctccaataacc
ggcagtcaagtcagc-gtcacaaattaaataattaaaattagaaaacattggtaaaatat
tatattgtcatttaaagaattatagatttacatctcttgaacgcaatcaactt-gccaga
ttt-aaaaataaccttactggg-aaatcacactttgcaataatctgagcactgcgcccag
aaaaatacgcgttgcgatac-agactagacgtcatgttggggagatctaaaatcg-aaaa
tac------tatgtaaataatccattacc-tttgattctcttcatcagatgtcacttcc-
aggtat-cacaggtccataacgaatgtagttttgttc---aaaaaagctcatcatttatg
tccaaaaatctc-cgtcttgttagcacatgatctaagccagccggactt-ctcgtca-tg
aacgagggg-aaaaaatatatttccg-ttcgttcaaacatgt-caaacgttgtatagcat
aaatcattagggccttttttaaccagaacatgaataatattcaaggtggacgaatgcata
ttcttttataacgtattggaacgagggta-cccaacatgaactcgcgcgcca-ggtgtct
aatgggacatcatcgttccatggctcttgttcggtcagatctccctccagaagactcaaa
acactttgtaaaggctggtgacatctagtggaagcaataggaagtgcc-aaaatattcct
aagcccct-gtgtttttcaatgggataggtt-taaagtcaat-acaacacatcaggtatc
cacttcctgtcagaaaatgtctcagggttttgcctgccaaatgagttctgttatactcac
agacaccattcaaacagttttagaaactttagagtg-ttttctatccatatat-aataag
tatatgcatattctagttactgggtaggatta-gtaaccagatt-aaatcgggtacattt
ttttta--tccagacgtgca-aatgctgcccccta-gccctaacagg------
>ssa26:1276895-1278329
-------cctctatgggctaggtgggacgctagcgtgccacccgtggtgcactccatcaa
cagcaggtg-catttcaagagcggcaaatttgaatccaaataaatgtcaaaattcaaatt
tttcaaacatacaactattttacaccctttgaaagataaacatctccttaatctaaccac
gttttacgatttcaaaaaggttttacggcgaaagcataaatttagagtatgttaggacag
tacatttacaagagttgtgtgtaatgttttgtcaagtcaaagacagg-gtcaccaaaacc
ataaaaccagct-aaaatgatgcactaacc-ttttacaatctc-catcagatgacactcc
taggacatta-tgttagacaatgcatgcatttttagttctatcaagttcatatttatatc
caaaaac-agcgttttactatggcattgatgttga-ggaaatcgtttccctccaataacc
ggcagtcaagtcagc-gtcacaaattaaataattaaaattagaaaacattggtaaaatat
tatattgtcatttaaagaattatagatttacatctcttgaacgcaatcaactt-gccaga
ttt-aaaaataaccttactggg-aaatcacactttgcaataatctgagcactgcgcccag
aaaaatacgcgttgcgatac-agactagacgtcatgttggggagatctaaaatcg-aaaa
tac------tatgtaaataatccattacc-tttgattctcttcatcagatgtcacttcc-
aggtat-cacaggtccataacgaatgtagttttgttc---aaaaaagctcatcatttatg
tccaaaaatctc-cgtcttgttagcacatgatctaagccagccggactt-ctcgtca-tg
aacgagggg-aaaaaatatatttccg-ttcgttcaaacatgt-caaacgttgtatagcat
aaatcattagggccttttttaaccagaacatgaataatattcaaggtggacgaatgcata
ctcttttataacgtattggaacgagggta-cccaacatgaactcgcgcgcca-ggtgtct
aatgggacatcatcgttccatggctcttgttcggtcagatctccctccagaagactcaaa
acactttgtaaaggctggtgacatctagtggaagcaataggaagtgcc-aaaatattcct
cagcccct-gtgtttttcaatgggataggtt-taaagtcaat-acaacacatcaggtatc
cacttcctgtcagaaaatgtctcagggttttgcctgccaaatgagttctgttatactcac
agacaccattcaaacagttttagaaactttagagtg-ttttctatccatatat-aataag
tatatgcatattctagttactgggtaggatta-gtaaccagatt-aaatcgggtacattt
ttttta--tccagacgtgca-aatgctgcccccta-gccctaacagg------
>ssa20:10056587-10058021
-------cctctatgggctaggtgggacgctagcgtgccacccgtggtgcactccatcaa
cagcaggtg-catttcaagagcggcaaatttgaatccaaataaatgtcaaaattcaaatt
tttcaaaaatacaactattttacaccatttgaaagataaacatctccttaatctaaccac
gttttacgatttcaaaaaggttttacggcgaaagcataaatttagagtatgttaggacag
tacatttacaagagttgtgtgtaatgttttgtcaagtcaaagacagg-gtcaccaaaacc
ataaaaccagct-aaaatgatgcactaacc-ttttacaatctc-catcagatgacactcc
taggacatta-tgttagacaatgcatgcatttttagttctatcaagttcatatttatatc
caaaaac-agcgttttactatggcattgatgttga-ggaaatcgtttccctccaataacc
ggcagtcaagtcagc-gtcacaaattaaataattaaaattagaaaacattggtaaaatat
tatattgtcatttaaagaattatagatttacatctcttgaacgcaatcaactt-gccaga
ttt-aaaaataaccttactggg-aaatcacactttgcaataatctgagcactgcgcccag
aaaaatacgcgttgcgatac-agactagacgtcatgttggggagatctaaaatcg-aaaa
tac------tatgtaaataatccattacc-tttgattctcttcatcagatgtcacttcc-
aggtat-cacaggtccataacgaatgtagttttgttc---aaaaaagctcatcatttatg
tccaaagatctc-cgtcttgttcgcacatgatctaagccagccggactt-ctcgtca-tg
aacgagggg-aaaaaatatatttccg-ttcgttcaaacatgt-caaacgttgtatagcat
aaatcattagggccttttttaaccagaacatgaataatattcaaggtggacgaatgcata
ctcttttataacgtattggaacgagggta-cccaacatgaactcgcgcgcca-ggtgtct
aatgggacatcatcgttccatggctcttgttcggtcagatctccctccagaagactcaaa
acactttgtaaaggctggtgacatctagtggaagcaataggaagtgcc-aaaatattcct
aaacccct-gtgtttttcaatgggataggtt-taaagtcaat-acaacacatcaggtatc
caattcctgtcagaaaatgtctcagggttttgcctgccaaatgagttctgttatactcac
agacaccattcaaacagttttagaaactttagagtg-ttttctatccatatat-aataag
tatatgcatattctagttactgggtaggatta-gtaaccagatt-aaatcgggtacattt
ttttta--tccagacgtgca-aatgctgcccccta-gccctaacagg------
>ssa20:40623178-40624611
--------ctctatgggctaggtgggacgctagtgtgccacccgtggtgcactccatcaa
cagcaggtg-catttcaagagcggcaaatttgaatccaaataaatgtcaaaattcaaatt
tttcaaacatacaactattttacaccctttgaaagataaacatctccttaatctaaccac
gttttacgatttcaaaaaggttttacggcgaaagcataaatttagagtatgttaggacag
tacatttacaagagttgtgtgtaatgttttgtcaagtcaaagacagg-gtcaccaaaacc
ataaaaccagct-aaaatgatgcactaacc-ttttacaatctc-catcagatgacactcc
taggacatta-tgttagacaatgcatgcatttttagttctatcaagttcatatttatatc
caaaaac-agcgttttactatggcattgatgttga-ggaaatcgtttccctccaataacc
ggcagtcaagtcagc-gtcacaaattaaataattaaaattagaaaacattggtaaaatat
tatattgtcatttaaagaattatagatttacatctcttgaacgcaatcaactt-gccaga
ttt-aaaaataaccttactggg-aaatcacactctgcaataatctgagcactgcgcccag
aaaaatacgcgttgcgatac-agactagacgtcatgttggggagatctaaaatcg-aaaa
tac------tatgtaaataatccattacc-tttgattctcttcatcagatgtcacttcc-
aggtat-cacaggtccataacgaatgtagttttgttc---aaaaaagctcatcatttatg
tccaaaaatctc-cgtcttgttagcacatgatctaagccagccggactt-ctcgtca-tg
aacgagggg-aaaaaatatatttacg-ttcgttcaaacatgt-caaacgttgtatagcat
gaatcattagggccttttttaaccagaacatgaataatattcaaggtggacgaatgcata
ctcttttataacgtattggaacgagggta-cccaacatgaactcgcgcgcca-ggtgtct
aatgggacatcatcgttccatggctcttgttcggtcagatctccctccagaagactcaaa
acactttgtaaaggctggtgacatctagtggaagcaataggaagtgcc-aaaatattcct
cagcccct-gtgtttttcaatgggataggtt-taaaggtaat-acaacacatcaggtatc
cacttcctgtcagaaaatgtctcagggttttgcctgccaaatgagttctgttatactcac
agacaccattcaaacagttttagaaactttagagtg-ttttctatccatatat-aataag
tatatgcatattctagttactgggtaggatta-gtaaccagatt-aaatcgggtacattt
ttttta--tccagacgtgca-aatgctgcccccta-gccctaacagg------
>ssa22:2655886-2657319
--------ctctatgggctaggtgggacgctagcgtgccacccgtggtgcactccatcaa
cagcaggtg-catttcaagagcggcaaatttgaatccaaataaatgtcaaaattcaaatt
tttcaaacatacaactattttacaccctttgaaagataaacatctccttaatctaaccac
gttttacgatttcaaaaaggttttacggcgaaagcataaatttagagtatgttaggacag
tacatttacaagagttgtgtgtaatgttttgtcaattcaaagacagg-gtcaccaaaacc
ataaaaccagct-aaaatgatgcactaacc-ttttacaatctc-catcagatgacactcc
taggacatta-tgttagacaatgcatgcatttttagttctatcaagttcatatttatatc
caaaaac-agcgttttactatggcattgatgttga-ggaaatcgtttccctccaataacc
ggcagtcaagtcagc-gtcacaaattaaataattaaaattagaaaacattggtaaaatat
tatattgtcatttaaagaattatagatttacatctcttgaacgcaatcaactt-gccaga
ttt-aaaaataaccttactggg-aaatcacactttgcaataatctgagcactgcgcccag
aaaaatacgcgttgcgatac-agactagacgtcatgttggggagatctaaaatcg-aaaa
tac------tatgtaaataatccattacc-tttgattctcttcatcagatgtcacttcc-
aggtat-cacaggtccataacgaatgtagttttgttc---aaaaaagctcatcatttatg
tccaaaaatctc-cgtcttgttagcacatgatctaagccagccggactt-ctcgtca-tg
aacgagggg-aaaaaatatatttccg-ttcgttcaaacatgt-caaacgttgtatagcat
aaatcattagggccttttttaaccagaacatgaataatattcaaggtggacgaatgcata
ctcttttataacgtattggaacgagggta-cccaacatgaactcgcgcgcca-ggtgtct
aatgggacatcatcgttccatggctcttgttcggtcagatctccctccagaagactcaaa
acactttgtaaaggctggtgacatctagtggaagcaataggaagtgcc-aaaatattcct
cagcccct-gtgtttttcaatgggataggtt-taaaggtaat-acaacacatcaggtatc
caattcctgtcagaaaatgtctcagggttttgcctgccaaatgagttctgttatactcac
agacaccattcaaacagttttagaaactttagagtg-ttttctatccatatat-aataag
tatatgcatattctagttactgggtaggatta-gtaaccagatt-aaatcgggtacattt
ttttta--tccagacgtgca-aatgctgcccccta-gccctaacagg------
>ssa15:58402956-58404391
-------cctctatgggctaggtgggacgctagcgtgccacccgtggtgcactccatcaa
cagcaggtg-catttcaagagcggcaaatttgaatccaaataaatgtcaaaattcaaatt
tttcaaacatacaactattttacaccctttgaaagataaacatctccttaatctaaccac
gttttacgatttcaaaaaggttttacggcgaaagcataaatttagagtatgttaggacag
tacatttacaagagttgtgtgtaatgttttgtcaattcaaagacagg-gtcaccaaaacc
ataaaaccagct-aaaatgatgcactaacc-ttttacaatctc-catcagatgacactcc
taggacatta-tgttagacaatgcatgcatttttagttctatcaagttcatatttatatc
caaaaacaagcgttttactatggcattgatgttga-ggaaatcgtttccctccaataacc
ggcagtcaagtcagc-gtcacaaattaaataattaaaattagaaaacattggtaaaatat
tatattgtcatttaaagaattatagatttacatctcttgaacgcaatcaactt-gccaga
tta-aaaaataaccttactggg-aaatcacactttgcaataatctgagcactgcgcccag
aaaaatacgcgttgcgatac-agactagacgtcatgttggggagatctaaaatcg-aaaa
tac------tatgtaaataatccattacc-tttgattctcttcatcagatgtcacttcc-
aggtat-cacaggtccataacgaatgtagttttgttc---aaaaaagctcatcatttatg
tccaaaaatctc-cgtcttgttagcacatgatctaagccagccggactt-ctcgtca-tg
aacgagggg-aaaaaatatatttccg-ttcgttcaaacatgt-caaacgttgtatagcat
aaatcattagggccttttttaaccagaacatgaataatattcaaggtggacgaatgcata
ctcttttataacgtattggaacgagggta-cccaacatgaactcgcgcgcca-ggtgtct
aatgggacatcatcgttccatggctcttgttcggtcagatctccctccagaagactcaaa
acactttgtaaaggctggtgacatctagtggaagcaataggaagtgcc-aaaatattcct
cagcccct-gtgtttttcaatgggataggtt-taaaggtaat-acaacacatcaggtatc
cacttcctgtcagaaaatgtctcagggttttgcctgccaaatgagttctgttatactcac
agacaccattcaaacagttttagaaactttagagtg-ttttctatccatatat-aataag
tatatgcatattctagttactgggtaggatta-gtaaccagatt-aaatcgggtacattt
ttttta--tccagacgtgca-aatgctgcccccta-gccctaacagg------
>ssa12:41343742-41345175
-------cctctatgggctaggtgggacgctagcgtgccacccgtggtgcactccatcaa
cagcaggtg-catttcaagagcggcaaatttgaatccaaataaatgtcaaaattcaaatt
tttcaaacatacaactattttacaccctttgaaagataaacatctccttaatctaaccac
gttttacgatttcaaaaaggttttacggcgaaagcataaatttagagtatgttaggacag
tacatttacaagagttgtgtgtaatgttttgtcaagtcaaagacagg-gtcaccaaaacc
ataaaaccagct-aaaatgatgcactaacc-ttttacaatctc-catcagatgacactcc
taggacatta-tgttagacaatgcatgcatttttagttctatcaagttcatatttatatc
caaaaac-agcgttttactatggcattgatgttga-ggaaatcgtttccctccaataacc
ggcagtcaagtcagc-gtcacaaattaaataattaaaattagaaaacattggtaaaatat
tatattgtcatttaaagaattatagatttacatctcttgaacgcaatcaactt-gccaga
ttt-aaaaataaccttactggg-aaatcacactttgcaataatctgagcactgcgcccag
aaaaatacgcgttgcgatac-agactagacgtcatgttggggagatctaaaatcg-aaaa
tac------tatgtaaataatccattacc-tttgattctcttcatcagatgtcacttcc-
aggtat-cacaggtccataacgaatgtagttttgttc---aaaaaagctcatcatttatg
tccaaaaatctc-cgtcttgttagcacatgatctaagccagccggactt-ctcgtca-tg
aacgagggg-aaaaaatatatttacg-ttcattcaaacatgt-caaacgttgtatagcat
aaatcattagggccttttttaaccagaacatgaataatattcaaggtggacgaatgcata
ctcttttataacgtattggaacgagggta-cccaacatgaactggctcgcca-ggtgtct
aatgggacatcatcgttccatggctcttgttcggtcagatctccctccagaagactcaaa
acactttgtaaaggctggtgacatctagtggaagcaataggaagtgcc-aaaatattcct
cagcccct-gtgtttttcaatgggataggtt-taaaggtaat-acaacacatcaggtatc
cacttcctgtcagaaaatgtctcagggttttgcctgccaaatgagttctgttatactcac
agacaccattcaaacagttttagaaactttagagtg-ttttctatccatatat-aataag
tatatgcatattctagttactgggtaggatta-gtaaccagatt-aaatcgggtacattt
ttttta--tccagacgtgca-aatgctgcccccta-gccctaacag-------
>ssa27:3713082-3714516
-------cctctatgggctaggtgggacgctagcgtgccacccgtggtgcactccatcaa
cagcaggtg-catttcaagagcggcaaatttgaatccaaataaatgtcaaaattcacatt
tttcaaacatacaactattttacaccctttgaaagataaacatctccttaatctaaccac
gttttacgatttcaaaaaggttttacggcgaaagcataaatttagagtatgttaggacag
tacatttacaagagttgtgtgtaatgttttgtcaattcaaagacagg-gtaaccaaaacc
ataaaaccagct-aaaatgatgcactaacc-ttttacaatctc-catcagatgacactcc
taggacatta-tgttagacaatgcatgcatttttagttctatcaagttcatatttatatc
caaaaac-agcgttttactatggcattgatgttga-ggaaatcgtttccctccaataacc
ggcagtcaagtcagc-gtcacaaattaaataattaaaattagaaaacattggtaaaatat
tatattgtcatttaaagaattatagatgtacatctcttgaacgcaatcaactt-gccaga
ttt-aaaaataaccttactggg-aaatcacactttgcaataatctgagcactgcgcccag
aaaaatacgcgttgcgatac-agactagacgtcatgttggggagatctaaaatcg-aaaa
tac------tatgtaaataatccattacc-tttgattctcttcatcagatatcacttcc-
aggtat-cacaggtccataacgaatgtagttttgttc---aaaaaagctcatcatttatg
tccaaaaatctc-cgtcttgttagcacatgatctaagccagccggactt-ctcgtca-tg
aacgagggg-aataaatatatttacg-ttcgttcaaacatgt-caaacgttgtatagcat
aaatcattagggccttttttaaccagaacatgaataatattcaaggtggacgaatgcata
ctcttttataacctattggaacgagggta-cccaacatgaactcgcgcgcca-ggtgtct
aatgggacatcatcgttccatggctcttgttcggtcagatctccctccagaagactcaaa
acactttgtaaaggctggtgacatctagtggaagcaataggaagtgcc-aaaatattcct
cagcccct-gtgtttttcaatgggataggtt-taaaggtaat-acaacacatcaggtatc
cacttcctgtcagaaaatgtctcagggttttgcctgccaaatgagttctgttatactcac
agacaccattcaaacagttttagaaactttagagtg-ttttctatccatatat-aataag
tatatgcatattctagttactgggtaggatta-gtaaccagatt-aaatcgggtacattt
ttttta--tccagacgtgca-aatgctgcccccta-gccctatcagg------
>ssa25:24906205-24907638
------acctctatgggctaggtgggacgctagcgtgccacccgtggtgcactccatcaa
cagcaggtg-catttcaagagcggcaaatttgaatccaaataaatgtcaaaattcaaatt
tttcaaaaatacaactattttacaccatttgaaagataaacatctccttaatctaaccac
gttttacgatttcaaaaaggttttacggcgaaagcataaatttagagtatgttaggacag
tacatttacaagagttgtgtgtaatgttttgtcaagtcaaagacagg-gtcaccaaaacc
ataaaaccagct-aaaatgatgcactaacc-ttttacaatctc-catcagatgacactcc
taggacatta-tgttagacaatgcatgcatttttagttctatcaagttcatatttatatc
caaaaac-agcgttttactatggcattgatgttga-ggaaatcgtttccctccaataacc
ggcagtcaagtcagc-gtcacaaattaaataattaaaattagaaaacattggtaaaatat
tatattgtcatttaaagaattatagatttacatctcttgaacgcaatcaactt-gccaga
ttt-aaaaataaccttactggg-aaatcacactttgcaataatctgagcactgcgcccag
aaaaatacgcgttgcgatac-agactagacgtcatgttggggagatctaaaatcg-aaaa
tac------tatgtaaataatccattacc-tttgattctcttcatcagatgtcacttcc-
aggtat-cacaggtccataacgaatgtagttttgttc---aaaaaagctcatcatttatg
tccaaaaatctc-cgtcttgttagcacatgatctaagccagccggactt-ctcgtca-tg
aacgagggg-aaaaaatatatttccg-ttcgttcaaacatgt-caaacgttgtatagcat
aaatcattagggccttttttaaccagaacatgaataatattcaaggtggacgaatgcata
ctcttttataacgtattggaacgagggta-cccaacatgaactcgcgcgcca-ggtgtct
aatgggacatcatcgttccatggctcttgttcggtcagatctccctccagaagactcaaa
acactttgtaaaggctggtgacatctagtggaagcaataggaagtgcc-aaaatattcct
cagcccct-gtgtttttcaatgggataggtt-taaagtcaat-acaacacatcaggtatc
cacttcctgtcagaaaatgtctcagggttttgcctgccaaatgagttctgttatactcac
agacaccattcaaacagttttagaaactttagagtg-ttttctatccatatat-aataag
tatatgcatattctagttactgggtaggatta-gtaaccagatt-aaatcgggtacattt
ttttta--tccagacgtgca-aatgctgcccccta-gccctaaca--------
>ssa20:21003628-21005063
------acctctatgggctaggtgggacgctagcgtgccacccgtggtgcactccatcaa
cagcaggtg-catttcaagagcggcaaatttgaatccaaataaatgtcaaaattcaaatt
tttcaaacatacaactattttacaccctttgaaagataaacatctccttaatctaaccac
gttttacgatttcaaaaaggttttacggcgaaagcataaatttagagtatgttaggacag
tacatttacaagagttgtgtgtaatgttttgtcaattcaaagacagg-gtcaccaaaacc
ataaaaccagct-aaaatgatgcactaacc-ttttacaatctc-catcagatgacactcc
taggacatta-tgttagacaatgcatgcatttttagttctatcaagttcatatttatatc
caaaaac-agcgttttactatggcattgatgttga-ggaaatcgtttccctccaataacc
ggtagtccactcagc-gtcacaaattaaataattaaaattagaaaacattggtaaaatat
tatattgtcatttaaagaattatagatttacatctcttgaacgcaatcaactt-gccaga
ttt-aaaaataaccttactggg-aaatcacactttgcaatagtctgagcactgcgcccag
aaaaatacgcgttgcgatac-agactagacgtcatgttgggcagatctaaaatcg-aaaa
tac------tatgtaaataatccattacc-tttgattctcttcatcagatgtcacttcc-
aggtat-cacaggtccataacgaatgtagttttgttc---aaaaaagctcatcatttatg
tccaaaaatctc-cgtcttgttagcacatgatctaagccagccggactt-ctcgtca-tg
aacgagggg-aaaaaatatatttacg-ttcgttcaaacatgt-caaacgttgtatagcat
aaatcattagggccttttttaaccagaacatgaataatattcaaggtggacgaatgcata
ctcttttataacgtattggaacgagggta-cccaacatgaactcgcgcgcca-ggtgtct
aatgggacatcatcgttccatggctcttgttcggtcagatctccctccagaagactcaaa
acactttgtaaaggctggtgacatctagtggaagcaataggaagtgcc-aaaatattcct
cagcccct-gtgtttttcaatgggataggtt-taaaggtaat-acaacacatcaggtatc
cacttcctgtcagaaaatgtctcagggttttgcctgccaaatgagttctgttatactcac
agacaccattcaaacagttttagaaactttagagtg-ttttctatccatatat-aataag
tatatgcatattctagttactgggtaggatta-gtaaccagatt-aaatcgggtacattt
ttttta--tccagacgtgca-aatgctgcccccta-gccctaacagg------
>ssa18:6755878-6757312
-------cctctatgggctaggtgggactctagcgtcccccccgtggtgcactccatcaa
cagcaggtg-catttcaagagcggcaaatttgaatccaaataaatgtcaaaattcaaatt
tttcaaacatacaactattttacaccctttgaaagataaacatctccttaatctaaccac
gttttacgatttcaaaaaggttttacggcgaaagcataaatttagagtatgttaggacag
tacatttacaagagttgtgtgtaatgttttgtcaattcaaagacagg-gtcaccaaaacc
ataaaaccagct-aaaatgatgcactaacc-ttttacaatctc-catcagatgacactcc
taggacatta-tgttagacaatgcatgcatttttagttctatcaagttcatatttatatc
caaaaac-agcgttttactatggcattgatgttga-ggaaatcgtttccctccaataacc
ggcagtcaagtcaac-accacaaattaaataattaaaattagaaaacattggtaaaatat
tatattgtcatttaaagaattatagatttacatctcttgaacgcaatcaactt-gccaga
ttt-aaaaataaccttactggg-aaatcacactttgcaataatctgagcactgcgcccag
aaaaatacgcgttgcgatac-agactagacgtcatgttggggagatctaaaatcg-aaaa
tac------tatgtaaataatccattacc-tttgattctcttcatcagatgtcacttcc-
aggtat-cacaggtccataacgaatgtagttttgttc---aaaaaagctcatcatttatg
tccaaaaatctc-cgtcttgttagcacatgatctaagccagccggactt-ctcgtca-tg
aacgagggg-aaaaaatatatttacg-ttcgttcaaacatgt-caaacgttgtatagcat
aaatcattagggccttttttaaccagaacatgaataatattcaaggtggacgaatgcata
ctcttttataacgtattggaacgagggta-cccaacatgaactcgcgcgcca-ggtgtct
aatgggccatcatcgttccatggctcttgttcggtcagatctccctccagaagactcaaa
acactttgtaaaggctggtgacatctagtggaagcaataggaagtgcc-aaaatattcct
cagcccct-gtgtttttcaatgggataggtt-taaaggtaat-acaacacatcaggtatc
cacttcctgtcagaaaatgtctcagggttttgcctgccaaatgagttctgttatactcac
agacaccattcaaacagttttagaaactttagagtg-ttttctatccatatat-aataag
tatatgcatattctagttactgggtaggatta-gtaaccagatt-aaatcgggtacattt
ttttta--tccagccgtgca-aatactgcccccta-gccctaacagg------
>ssa21:51654880-51656314
-------cctcttggggctaggtgggacgctagcgtgccacccgtggtgcactccatcaa
cagcaggtg-catttcaagagcggcaaatttgaatccaaataaatgtcaaaattcaaatt
tttcaaaaatacaactatgttacaccatttgaaagataaacatctccttaatctaaccac
gttttacgatttcaaaaaggttttacggcgaaagcataaatttagagtatgttaggacag
tacatttacaagagttgtgtgtaatgttttgtcaattcaaagaccgg-gtcaccaaaacc
ataaaaccagct-aaaatgatgcactaacc-ttttacaatctc-catcagatgacactcc
taggacatta-tgttagacaatgcatgcatttttagttctatcaagttcatatttatatc
caaaaac-agcgttttactatggcattgatgttga-ggaaatcgtttccctccaataacc
ggcagtcaagtcagc-gtcacaaattaaataattaaaattagaaaacattggtaaaatat
tatattgtcatttaaagaattatagatttacatcttttgaacgcaatcaactt-gccaga
ttt-aaaaataaccttactggg-aaatcacactttgcaataatctgagcactgcgcccag
aaaaatacgcgttgcgatac-agactagacgtcatgttgttgagatctaaaatcg-aaaa
tac------tatgtaaataatccattacc-tttgattctcttcatcagatgtcacttcc-
aggtat-cacaggtccataacgaatgtagttttgttc---aaaaaagctcatcatttatg
tcccaaaatctc-cgtctcgttagcacatgatgtaagccagccggactt-ctcgtca-tg
aacgagggg-aaaaaatatatttccg-ttcgttcaaacatgt-caaacgttgtatagcat
aaatcattagggccttttttaaccagaacatgaataatattcaaggtggacgaatgcata
ctcttttataacgtattggaacgagggta-cccaacatcaactcgcgcgcaa-ggtgtct
aatgggccatcatcgttccatggctcttgttcggtcagatctccctccagaagactcaaa
acactttgtaaaggctggtgacatctagtggaagcaataggaagtgcc-aaaatattcct
aaacccct-gtgtttttcaatgggataggtt-taaagtcaat-acaacacatcaggtatc
cacttcctgtcagaaaatgtctcagggttttgcctgccaaatgagttctgttatactcac
agacaccattcaaacagttttggaaactttagagtg-ttttctatccatatat-aataag
tatatgcatattctagttactgggtaggatta-gtaaccagatt-aaatcgggtacattt
ttttta--tccagacgtgca-aatgctgcccccta-gacccaacagg------
>ssa23:26867126-26868559
--------ctcttggggctaggtgggacgctagcgtgccacccgtggtgcactccatcaa
cagcaggtg-catttcaagagcggcaaatttgaatccaaataaatgtcaaaattcaaatt
tttcaaaaatacaactatgttacaccatttgaaagataaacatctccttaatctaaccac
gttttacgatttcaaaaaggttttacggcgaaagcataaatttagagtatgttaggacag
tacatttacaagagttgtgtgtaatgttttgtcaagtcaaagacagg-gtcaccaaaacc
ataaaaccagct-aaaatgatacactaacc-ttttacaatctc-catcagatgacactcc
taggacatta-tgttagacaatgcatgcatttttagttctatcaagttgatatttatatc
caaaaac-agcgttttactatggcattgatgttga-ggaaatcgtttccctccaataacc
ggcagtcaagtcagc-gtcacaaattaaataattaaaattagaaaacattggtaaaatat
tatattgtcatttaaagaattatagatttacatcttttgaacgcaatcaactt-gccaga
ttt-aaaaataaccttactggg-aaatcacactttgcaataatctgagcactgtgcccag
aaaaatacgcgttgcgatac-agactagacgtcatgttggggagatctaaaatcg-aaaa
tac------tatgtaaataatccattacc-tttgattctcttcatcagatgtcacttcc-
aggtat-cacaggtccataacgaatgtagttttgttc---aaaaaagctcatcatttatg
tccaaaaatctc-cgtctcgttagcacatgatgtaagccagccggactt-ctcgtca-tg
aacgagggg-aaaaaatatatttccg-ttcgttcaaacatgt-caaacgttgtatagcat
aaatcattagggccttttttaaccagaacatgaataatattcaaggtggacgaatgcata
gtcttttataacgtattggaacgagggta-cccaacatgaagtagcgcgcca-ggtgtct
aatgggacatcaccgttccatggctcttgttcggtcagatctccctccagaagactcaaa
acactttgtaaaggctggtgacatctagtggaagcaataggaagtgcc-aaaatattcct
aaacccct-gtgtttttcaatgggataggtt-taaagtcaat-acaacacatcaggtatc
cacttcctgtcagaaaatgtctcagggttttgcctgccaaatgagttctgttatactcac
agacaccattcaaacagttttggaaactttagagtg-ttttctatccatatat-aataag
tatatgcatattctagttactgggtaggatta-gtaaccagatt-aaatcgggtaaaaaa
aattta--tccagacgtgca-aatgctgcccccta-gacccaacagg------
>ssa21:6991811-6993245
-------cctcttggggctaggtgggacgctagcgtgccacccgtggtgcactccatcaa
cagcaggtg-catttcaagagcggcaaatttgaatccaaataaatgtcaaaattcaaatt
tttcaaacatacaactattttacaccctttgaaagataaacatctccttaatctaaccac
gttttacgatttcaaaaaggttttacggcgaaagcataaatttagagtatgttaggacag
tacatttacaagagttgtgtgtaatgttttgtcaagtcaaagacagg-gtcaccaaaacc
ataaaaccagct-aaaatgatgcactaacc-ttttacaatctc-catcagatgacactcc
taggacatta-tgttagacaatgcatgcatttttagttctatcaagttcatatttatatc
caaaaac-agcgttttactatggcattgatgttga-ggaaatcgtttccctccaataacc
ggcagtcaagtcagc-gtcacaaattaaataattaaaattagaaaacattggtaaaatat
tatattgtcatttaaagaattatagatttacatctcttgaacgcaatcaactt-gccaga
ttt-aaaaataaccttactggg-aaatcacactttgcaataatctgagcactgcgcccag
aaaaatacgcgttgcgatac-agactagacgtcatgttggggagatctaaaatcg-aaaa
tac------tatgtaaataatccattacc-tttgattctcttcatcagatgtcacttcc-
aggtat-cacaggtccataacgaatgtagttttgttc---aaaaaagctcatcatttatg
tccaaaaatctcacatgatctaagcacatgatctaagccagctggactt-ctcgtca-tg
aacgagggg-aaaaaatatatttccg-ttcgttcaaacatgt-caaacgttgtatagcat
aaatcattagggccttttttaaccagaacatgaataatattcaaggtggacgaatgcata
ctcttttataacgtattggaacgagggta-cccaacatgaactcgcgcgcca-ggtgtct
aatgggccatcatcgttccatggctcttgttcggtcagatctccctccagaagactcaaa
acactttgtaaaggctggtgacatctagtggaagcaataggaagtgcc-aaaatattcct
cagcccct-gtgtttttcaatgggataggtt-taaagtcaat-acaacacatcaggtatc
cacttcctgtcagaaaatgtctcagggttttgcctgccaaatgagttctgttatactcac
agacaccattcaaacagttttagaaactttagagtg-ttttctatccatatat-aataag
tatatgcatattctagttactgggtaggatta-gtaaccagatt-aaatcgggtacattt
ttttta--tccagacgtgca-aatgctgcccccta-gccctaacag-------
>ssa18:52072153-52073586
-------cctctatgggctaggtgggacgctagcgtgccacccgtggtgcactccatcaa
cagcaggtg-catttcaagagcggcaaatttgaatccaaataaatgtcaaaattcaaatt
tttcaaacatacaactattttacaccctttgaaagataaacatctccttaatctaaccac
gttttacgatttcaaaaaggttttacggcgaaagcataaatttagagtatgttaggacag
tacatttacaagagttgtgtgtaatgttttgtcaagtcaaagacagg-gtcaccaaaacc
ataaaaccagct-aaaatgatgcactaacc-ttttacaatctc-catcagatgacactcc
taggacatta-tgttagacaatgcatgcatttttagttctatcaagttcatatttatatc
caaaaac-agcgttttactatggcattgatgttga-ggaaatcgtttccctccaataacc
ggcagtcaagtcagc-gtcacaaattaaataattaaaattagaaaacattggtaaaatat
tatattgtcatttaaagaattatagatttacatctcttgaacgcaatcaactt-gccaga
ttt-aaaaataaccttactggg-aaatcacactttgcaataatctgagcactgcgcccag
aaaaatacgcgttgcgatac-agactagacgtcatgttggggagatctaaaatcg-aaaa
tac------tatgtaaataatccattacc-tttgattctcttcatcagatgtcacttcc-
aggtat-cacaggtccataacgaatgtagttttgttc---aaaaaagctcatcatttatg
tccaaaaatctc-cgtcttgttagcacatgatctaagccagccggactt-ctcgtca-tg
aacgagggg-aaaaaatatatttacg-ttcgttcaaacatgt-caaacgttgtatagcat
aaatcattagggccttttttaaccagaacatgaataatattcaaggtggacgaatgcata
ctcttttataacgtattggaacgagggta-cccaacatgaactcgcgcgcca-ggtgtct
aatgggacatcatcgttccatggctcttgttcggtcagatctccctccagaagactcaaa
acactttgtaaaggctggtgacatctagtggaagcaataggaagtgcc-aaaatattcct
cagcccct-gtgtttttcaatggcataggtt-taaaggtaat-acaacacatcaggtatc
cacttcctgtcagaaaatgtctcagggttttgcctgccaaatgagttctgttatactcac
agacaccattcaaacagttttagaaactttagagtg-ttttctatccatatat-aataag
tatatgcatattctagttactgggtaggatta-gtaaccagatt-aaatcgggtaaaaaa
aaaata--tccagacgtgca-aatgctgcccccta-gccctaacag-------
>ssa20:76173449-76174883
-------cctcttggggctaggtgggacgctagcgtgccacctgtggtgcactccatcaa
cagcaggtg-catttcaagagcggcaaatttgaatccaaataaatgtcaaaattcaaatt
tttcaaaaatacaactatgttacaccatttgaaagataaacatctccttaatctaaccac
gttttacgatttcaaaaaggttttacggcgaaagcataaatttagagtatgttaggacag
tacatttacaagagttgtgtgtaatgttttgtcaagtcaaagacagg-gtcaccaaaacc
ataaaaccagct-aaaatgatacactaacc-ttttacaatctc-catcagatgacactcc
tgggacatta-tgttagacaatgcatgcatttttagttctatcaagttcatatttatata
caaaaac-agcgttttactatggcattgatgttga-ggaaatcgtttccctccaataacc
gg-agtcaagtcagc-gtcagaaattaaataattaaaattagaaaacattggtaaaatgt
tatattgtcatttaaagaattatagatttacatcttttgaacgcaatcaactt-gccaga
ttt-aaaaataaccttactggg-aaatcacactttgcaataatctgagcactgtgcccag
aaaaatacgcgttgcgatac-agactagacgtcatgttggggagatctaaaatcg-aaaa
tac------tatgtaaataatccattacc-tttgattctcttcatcagatgtcacttcc-
aggtat-cacaggtccataacgaatgtagttttgttc--aaaaaaagctcatcatttatg
tccaaaaatctc-cgtctcgttagcacatgatgtaagccagccggactt-ctcgtca-tg
aacgagggg-aaaaaatatatttccg-ttcgttcaaacatgt-caaacgttgtatagcat
aaatcattagggccttttttaaccagaacatgaataatattcaaggtggacgaatgcata
gccttttataacgtattggaacgagggta-cccaacatgaagtagcgcgcca-ggtgtct
aatgggacatcaccgttccatggctcttgttcggtcagatctccctccagaagactcaaa
acactttgtaaaggctggtgacatctagtggaagcaataggaagtgcc-aaaatattcct
aaacccct-gtgtttttcaatgggagaggtt-taaagtcaat-acaacacatcaggtatc
cacttcctgtcagaaaatgtctcagggttttgcctgccaaatgagttctgttatactcac
agacaccattcaaacagttttggaaactttagagtg-ttttctatcaatatat-aataag
tatatgcatattctagttactgggtaggatta-gtaaccagatt-aaatcgggtacattt
ttttta--tccagacgtgca-aatgctgcccccta-gacccaacagg------
>ssa13:30583536-30584970
-------------ggggctaggtgggacgctagcgtgccacccgtggtgcactccatcaa
cagcaggtg-catttcaagagcggcaaatttgaatccaaataaatgtcaaaattcaaatt
tttcaaaaatacaactatgttacaccatttgaaagataaacatctccttaatctaaccac
gttttacgatttcaaaaaggttttacggcgaaagcataaatttagagtatgttaggacag
tacatttacaagagttgtgtgtaatgttttgtcaagtcaaagacagg-gtcaccaaaacc
ataaaaccagct-aaaatgatgcactaacc-ttttacaatctc-catcagatgacactcc
taggacatta-tgttagacaatgcatgcatttttagttctatcaagttcatatttatata
caaaaac-agcgttttactatggcattgatgttga-ggaaatcgtttccctccaataacc
ggcagtcaagtcagc-gtcagaaattaaataattaaaattagaaaacattggtaaaatat
tatattgtcatttaaagaattatagatttacatctcttgaacgcaatcaactt-gccaga
ttt-aaaaataaccttactggg-aaatcacactttgcaataatctgagcactgcgaccag
aaaaatacgcgttgcgatac-agactagacgtcatgttggggagatctaaaatcg-aaaa
tactatgtatatgtaaataatccattacc-tttgattctcttcatcagatgtcacttcc-
aggtat-cacaggtccataacgaatgtagttttgttc---aaaaaagctcatcatttatg
tccaaaaatctc-cgtctcgttagcacatgatgtaagccagccggactt-ctcgtca-tg
aacgagggg-aaaaaatatatttccg-ttcgttcaaacatgt-caaacgttgtatagcat
aaatcattagggccttttttaaccagaacatgaataatattcaaggtggacgaatgcata
gtcttttataacgtattggaacgagggta-cccaacatgaagtagcgcgcca-ggtgtct
aatgggacatcaccgttccatggctcttgttcggtcagatctccctccagaagactcaaa
acactttgtaaaggctggtgacatctagtggaagcaataggaagtgcc-aaaatattcct
aaacccct-gtgtttttcaatgggataggtt-taaagtcaat-acaacacatcaggtatc
cacttcctgtcagaaaatgtctcagggttttgcctgccaaatgagttctgttatactcac
agacaccattcaaacagttttggaaactttagagtg-ttttctatccatatat-aataag
tatatgcatattctagttactgggtaggatta-gtaaccagatt-aaatcgggtacattt
ttttta--tccagacgtgca-aatgctgcccccta-gacccaaaagg------
>ssa23:38555934-38557368
--------cctcttgggctaggtgggacgctagcgtgccacccgtggtgcactccatcaa
cagcaggtg-catttcaagagcggcaaatttgaatccaaataaatgtcaaaattcaaatt
tttcaaaaatacaactatgttacaccatttgaaagataaacatctccttaatctaaccac
gttttacgatttcaaaaaggttttacggcgaaagcataaatttagagtatgttaggacag
tacatttacaagagttgtgtgtaatgttttgtcaattcaaagacagg-gtcaccaaaacc
ataaaaccagct-aaaatgatgcactaaccattttacaatctc-catcagatgacactcc
taggacatta-tgttagacaatgcatgcatttttagttctatcaagttcatatttatatc
caaaaac-agcgttttactatggcattgatgttga-ggaaatcgtttccctccaataacc
ggcagtcaagtcagc-accacaaattaaataattaaaattagaaaacattggtaaaatat
tatattgtcatttaaagaattatagatttacatctcttgaacgcaatcaactt-gccaga
ttt-aaaaataaccttactggg-aaatcacactttgcaataatctgagcactgcgcccag
aaaaatacgcgttgcgatac-agactagccgtcatgttggggagatctaaaatcg-aaaa
tac------tatgtaaataatccattacc-tttgattctcttcatcagatgtcacttcc-
aggtat-cacaggtccataacgaatgtagttttgttc---aaaaaagctcatcatttatg
tccaaaaatctc-cgtcttgttagcacatgatctaagcccgccggactt-cacttca-tg
aacgagggg-aaaaaatatatttacg-ttcgttcaaacatgt-caaacgttgtatagcat
aaatcattagggccttttttaaccagaacatgaataatattcaaggtggacgaatgcata
gtcttttataacgtattggaacgagggta-cccaacatgaagtagcgcgcca-ggtgtct
aatgggacatcaccgttccatggctcttgttcggtcagatctccctccagaagactcaaa
acactttgtaaaggctggtgacatctagtggaagcaataggaagtgcc-aaaatattcct
aaacccct-gtgtttttcaatgggataggtt-taaagtcaat-acaacacatcaggtatc
cacttcctgtcagaaaatgtctcagggttttgcctgccaaatgagttctgttatactcac
agacaccattcaaacagttttggaaactttagagtg-ttttctatccatatat-aataag
tatatgcatattctagttactgggtaggatta-gtaaccagatt-aaatcgggtacattt
ttttta--tccagacgtgca-aatgctgcccccta-gacccaacagg------
>ssa13:69081279-69082712
-------cctctatgggctaggtgggacgcaagcgtcccacccgtggtgcactccatcaa
cagcaggtg-catttcaagagcggcaaatttgaatccaaataaatgtcaaaattcaaatt
tttcaaacatacaactattttacaccctttgaaagataaacatctccttaatctaaccac
gttttacgatttcaaaaaggttttacggcgaaagcataaatttagagtatgttaggacag
tacatttacaagagttgtgtgtaatgttttgtcaattcaaagacagg-gtcaccaaaacc
ataaaaccagct-aaaatgatgcactaacc-ttttacaatctc-catcagatgacactcc
taggacatta-tgttagacaatgcatgcatttttagttctatcaagttcatatttatatc
caaaaac-agcgttttactatggcattgatgttga-ggaaatcgtttccctccaataacc
ggcagtcaagtcagc-accacaaattaaataattaaaattagaaaacattggtaaaatat
tatattgtcatttaaagaattatagatttacatctcttgaacgcaatcaactt-gccaga
ttt-aaaaataaccttactggg-aaatcacactttgcaataatctgagcactgcgcccag
aaaaatacgcgttgcgatac-agacaagcggtcatgttggggagatctaaaatcg-aaaa
tac------tatgtaaataatccattacc-tttgattctcttcatcagatgtcacttcc-
aggtat-cacaggtccataacgaatgtagttttgttc---aaaaaagctcatcatttatg
tccaaaaatctc-cgtcttgttagcacatgatctaagcccgccggactt-cacttca-tg
aacgagggg-aaaaaatatatttacg-ttcgttcaaacatgt-caaacgttgtatagcat
aaatcattagggccttttttaaccagaacatgaataatattcaaggtggacgaatgcatt
ctcttttataacgtattggaacgagggta-cccaacatgaactagcgcgcca-ggtgtct
aatgggacatcaccgttccatggctcttgttcggtcagatctccctccagaagactcaaa
acactttgtaaaggctggtgacatctagtggaagcaataggaagtgcc-aaaatattcct
cagcccct-gtgtttttcaatggcataggtt-taaaggtaat-acaacacatcaggtatc
cacttcctgtcagaaaatgtctcagggttttgcctgccaaatgagttctgttatactcac
agacaccattcaaacagttttagaaaatttagggtg-ttttctatccatatat-aataag
tatatgcatattctagttactgggtaggatta-gtaaccagatt-aaatcgggtaca-tt
ttttta--tccagccgtgca-aatactgcccccta-gccccaacagg------
>ssa17:2681443-2682876
------acctctatgggctaggtgggacgcaagcgtcccacccgtggtgcactccatcaa
cagcaggtg-catttcaagagcggcaaatttgaatccaaataaatgtcaaaattcaaatt
tttcaaacatacaactattttacaccctttgaaagataaacatctccttaatctaaccac
gttttacgatttcaaaaaggttttacggcgaaagcataaatttagagtatgttaggacag
tacatttacaagagttgtgtgtaatgttttgtcaattcaaagacagg-gtcaccaaaacc
ataaaaccagct-aaaatgatgcactaacc-ttttacaatctc-catcagatgacactcc
taggacatta-tgttagacaatgcatgcatttttagttctatcaagttcatatttatatc
caaaaac-agcgttttactatggcattgatgttga-ggaaatcgtttccctccaataacc
ggcagtcaagtcagc-acgacaaattaaataattaaaattagaaaacattggtaaaatat
tatattgtcatttaaagaattatagatttacatctcttgaacgcaatcaactt-gccaga
ttt-aaaaataaccttactggg-aaatcacactttgcaataatctgagcactgcgcccag
aaaaatacgcgttgcgatac-agactagccgtcatgttggggagatctaaaatcg-aaaa
tac------tatgtaaataatccattacc-tttgattctcttcatcagatgtcacttcc-
aggtat-cacaggtccataacgaatgtagttttgttc---aaaaaagctcatcatttata
tccaaaaatctc-cgtcttgttagcacatgatctaagcccgccggactt-cacttca-tg
aacgagggg-aaaaaatatatttacg-ttcgttcaaacatgt-caaacgttgtatagcat
aaatcattagggctttttttaaccagaacatgaataatattcaaggtggacgaatgcatc
ctcttttataacgtattggaacgagggta-cccaacatgaactcgcgcgcca-ggtgtct
aatgggccatcatcgttccatgactcttgttcggtcagatctccctccagaagactcaaa
agactttgtaaaggctggtgacatctagtggaagcaataggaagtgcc-aaaatattcct
cagcccct-gtgtttttcaatggcataggtt-taaaggtaat-acaacacatcaggtatc
cacttcctgtcagaaaatgtctcagggttttgcctgccaaatgagttctgttatactcac
agacgccattcaaacagttttagaaaatttagggtg-ttttctatccatatat-aataag
tatatgcatattctagttactgggtaggatta-gtaaccagatt-aaatcgggtaca-tt
ttttta--tccagccgtgca-aatactgcccccta-gccccaacag-------
>ssa22:45880355-45881788
-------cctctatgggctaggtgggacgcaagcgtcccacccgtggtgcactccatcaa
cagcaggtg-catttcgagagcggcaaatttgaatccaaataaatgtcaaaattcacatt
tttcaaacatacaactattttacaccctttgaaagataaacatctccttaatctaaccat
gttttacgatttcaaaaaggttttacggcgaaagcataaatttagagtatgttaggacag
tacatttacaagagttgtgtgtaatgttgtgccaattcaaagacaggcgtcaccaaaacc
ataaaatcagct-aaaatgatgcactaacc-ttttacaatctc-caacagatgacactcc
taggacattg-tgttagacaatgcacgcatttttagttctatcaagttcatatttatatc
caaaaac-agcgttttactgtggcgttgatgttca-ggaaatcgtttccctccaataacc
ggcattcaagtcagc-accacaaattaaataattaaaattagaaaacattggtaaaatat
tatattgtcatttaaagaattatagatttacatctcttgaacgcaatcaactt-gccaga
ttt-aaaaataaccttactggg-aaatcacactttgcaataatctgagcacgccgcccag
aaaaatacgcgttgcgatac-agactagccgccatgttggggagatctaaaatcg-aaaa
tac------tatgtaaataatccattacc-tttgattctcttcatcagatgtcacttcc-
aggtat-cacaggtccataacgaatgtagttttgttc---aaaaaagctcatcatttatg
tccaaaaatctc-cgtcttgttagcacatgatctaagcccgccggacat-cacttcg-tg
aacgagggg-aaaaaatatatttacg-ttcgttcaaacatgt-caaacgttgtatagcat
aaatcattagggccttttttaaccagaacatgaataatattcaaggtggacgaatgcatt
ctcttttataacgtattggaacgagggta-cccaacatgaactcgcgcgcca-ggtgtct
aatgggccatcatcgttccatggctcttgttcggtcagatctccctccagaagactcaaa
acactttgtaaaggctggtgacatctagtggaagcaataggaagtgcc-caaatattcct
cagcccct-gtgtttttcaatggcataggtt-taaaggtaat-acaacacatcaggtatc
cacttcctgtcagaatctgtctcagggttttgcctgccaaatgagttctgttatactcac
agacaccattcaaacagttttagaaactttagggtg-ttttctatccatatat-aataag
tatatgcatattctagttactgggtaggatta-gtaaccagatt-aaatcgggtaca-tt
ttttta--tccagccgtgca-aatactgcccccta-gccctaacag-------
>ssa01:20836276-20837711
------acctctatgggctaggtgggacgcaagcgtcccacccgtggtgcactccatcaa
cagcaggtg-catttcaagagcggcaaatttgaatccaaataaatatcaaaattcaaatt
tttcaaacatacaactattttacaccctttgaaagataaacatctccttaatctaaccac
gttttacgatttcaaaaaggttttacggcgaaagcataaatttagagtatgttaggacag
tacatttacaagagttgtgtgtaatgttgtgccaattcaaagacaggcgtcaccaaaacc
at-aaatcagct-aaaattatgcactaacc-ttttacaatctc-caacagatgacactcc
taggacattg-tgttagacaatgcatgcatttttagttctatcaagttcatatttatatc
caaaaac-agcgttttactgtggcgttgatgttca-ggaaatcgtttcccttcaataacc
ggcagtcaagtcagc-accacaaattaaataattaaaattagaaaacattggtaaaatat
tatattgtcatttaaagaattatagatttacatctcttgaacgcaatcaactt-gccaga
ttt-aaaaataaccttactggg-aaatcacactttgcaataatctgagcactgcgcccag
aaaaatatgcgttgcgatac-agactagccgccatgttggggagatctaaaatcg-aaaa
tac------tatgtaaataatccattacc-tttgattctcttcatcagatgtcacttcc-
aggtat-cacaggtccataacgaatgtagttgtgttc----aaaaagctcatcatttatg
tccaaaaatctc-cgtcttgttagcacatgatctaagcccgccggactt-cacttca-tg
aacgagggg-aaaaaatatatttacg-ttcgttcaaacatgt-caaacgttgtatagcat
aaatcattagggccttttttaaccagaacatgaataatattcaaggtggacgaatgcatt
ctcttttataacgtattggaacgagggta-cccaacatgaactcgcgcgcca-ggtgtct
aatgggccatcatcgttccatggctcttgttcggtcagatctccctccagaagactcaaa
acactttgtaaaggctggtgacatctactggaagcaataggaagtgcc-aaaatattcct
cagcccct-gtgtttttcaatggcataggtt-taaaggtaat-acaacacatcaggtatc
cacttcctgtcagaaaatgtctcagggttttgcctgccaaatgagttctgttatactcac
agacaccattcaaaaagttttagaaactttagggtg-ttttctatccatatgt-aataag
tatatgcatattctagttactgggtagaatta-gtaaccagatt-aaatcgggtaca-tt
ttttta--tccagccgtgca-aatactgcccccta-gccccaacaggtt----
>NW_021822233.1_1024606_927234_925800_1449_90.752
--tttaacttcttggggctatgtgggacgttagcgtgccccccgtggcgcaccctatcaa
cagcaggtg-catttcaagagcggcaaatttgaaaccaaataaatgtcaaaattcaaatt
tctcaaacatacaactaacttacagcctttgaaagataaacatctccttaatctaaccac
gttttccgatttcaaaaaggttttacggggaaagcataaagttaggttatgttaggagag
tacattgacaatagctgtgtgtagtgtattgtcgattcaaagacaggcgtcaccaaaacc
ataaaatcagct-aaaattatgcactaacc-ttttacaatctc-catcagaggacactcc
taggacatta-tgttagacaatgcatgcatttttagttctatcaagttcatatttatatc
taaaaac-agcgttttactatggcgttgatgttca-ggaaatcgtttccctccaat-acc
ggcagtcaagtcatg-acaacaaaataattaattaatattagaaaacattggtaaaatat
tatattgtcattcaaagaattatagatttacatctcttgaacgcaatggactt-gccaga
ttt-aaaattaaccttactggg-aaatcacactttgcaataatctgagcactgcg-ccag
aaaaatacgcattgcgatac-agactaaccgccatgttggagagatctaaaatcg-aaaa
tac------tatgtaaataatccattacc-tttgattctcttcatcagatgtcacttcca
aagagt-cccaggtccataacgaatgtagttttgttc--aaaaaaagctcatcatttatg
tccaaaaacctc-cgtgttg-tagcacatgatctaagccagccggactt-cacttcacat
cacgaacgg-aaaaaatatatttacg-ttcgtt----------caaacgttgtatcgcat
aaatcattagggccttttttaaccagaacatgaataaaattcaaggcggaccattgggtt
ctcttttaaaacgtttcggaatgagagta-cccaccatcaactcgcacgcca-ggtgtct
aatgggccatcgccgttccaaagctcttcttcagtcagatctcactgtagaagactcaaa
acactttgtaaaggctggggacatcttgtggaagcaataggaagtgcc-aaaacattcct
caccccct-ttgtttttcaatggtataggct-taaagtcaat-tcaacacatcaggtatc
cacttcctgtcagaatctgtctcagggttttgcctgccaaatgagttctgttatactcac
agacaccattcaaacagtttttgaaactttagggtg-ttttctatccatatat-aataag
tatatgcatattgtagttactgggtaggatta-gtaaccagatt-aaatcgggtaaat-t
ttttta--tccagccgtgaa-aatactgccccctataccctaacaggttaa--
>NW_021822553.1_23360_5267_3825_1448_91.506
--tttaacttcttggggctatgtgggacgttagcgtgccacccgtggcgcaccctatcaa
cagcaggtg-catttcaagagcggcaaatttgaaaccaaataaatgtcaaaattcaaatt
tctcaaacatacaactaacttacagcctttgaaagataaacatctccttaatctaaccac
gttttccgatttcaaaaaggttttacggggaaagcataaagttaggttatgttaggagag
tacattgacaatagctgtgtgtagtgtattgtcgattcaaagacaggcgtcaccaaaacc
ataaaatcagct-aaaatgatgcactaacc-ttttacaatctc-catcagatgacactcc
taggacatta-tgttagacaatgcatgcatttttagttctatcaagttcatatttatttc
taaaaac-agtgttttactatggcgttgatgttca-ggaaatcgtttccctccaat-acc
ggcagtcaagtcatg-acaacaaaataattaattaatattagaaaacattggtaaaatat
tatattgtcattcaaagaattatagatttacatctcttgaacgcaatggactt-gccaga
ttt-aaaattaaccttactggg-aaatcacactttgcaataatctgagcactgcg-ccag
aaaaatacgcattgcgatac-agactaaccgccatgttggagagatctaaaatcg-aaaa
tac------tatgtaaataatccattacc-tttgattctcttcatcagatgtcacttcca
aagaat-cccaggtccataacgaatgtagttttgttc---aaaaaagctcatcatttatg
tccaaaaacctc-cgtgttg-tagcacatgatctaagccagccggactt-cacttcacat
cacgaacgg-aaaaaatatatttacg-ttcgttcaaacatgt-caaacgttgtatcgcat
aaatcattagggccttttttaaccagaacatgaataaaattcaaggcggaccattgggtt
ctcttttaaaacgtttcggaatgagagta-cccaccatcaactcgcacgcca-ggtgtct
aatgggccatcgccgttccaaagctcttcttcagtcagatctcactgtagaagactcaaa
acactttgtaaaggctggggacatcttgtggaagcaataggaagtgcc-aaaacattcct
caccccct-ttgtttttcaatggtatatgct-taaagtcaat-tcaacacatcagggatc
cacttcctgtcagaatctgtctcagggttttgcctgccaaatgagttctgttatactcac
agacaccattcaaacagtttttgaaactttagggtg-ttttctatccatatat-aataag
tatatgcatattgtagttactgggtaggatta-gtaaccagatt-aaatcgggtacat-t
ttttta--tccagccgtgaa-aatactgccccctataccctaacaggttaa--
>NW_021822941.1_5246469_3279175_3277733_1449_91.373
-gtttaacttcttggggctatgtgggacgttagcgtgccacccgtggcgcaccctatcaa
cagcaggtg-catttcaagagcggcaaatttgaaaccaaataaatgtcaaaattcaaatt
tctcaaacatacaactaacttacagcctttgaaatataaacatctccttaatctaaccac
gttttccgatttcaaaaaggttttacggggaaagcataaagttaggttatgttaggagag
tacattgacaatagctgtgtgtagtgtattgtcgattcaaagacaggcatcaccaaaacc
ataaaatcagct-aaaattatgcactaacc-ttttacaatctc-catcagatgacactcc
taggacatta-tgttagacaatgcatgcatttttagttctatcaagttcatatttatatc
taaaaac-agcgttttactatggcgttgatgttca-ggaaatcgtttccctccaat-acc
ggcagtcaagtcatg-acaacaaaataattaattaatattagaaaacattggtaaaatat
tatattgtcattcaaagaattatagatttacatctcttgaacgcaatggactt-gccaga
ttt-aaaattaaccttactggg-aaatcacactttgcaataatctgagcactgcg-ccag
aaaaatacgcattgcgatac-agactaaccgccatgttggagagatct-aaatcg-aaaa
tac------tatgtaaataatccattacc-tttgattctcttcatcagatgtcacttcca
aagaat-cccaggtccataacgaatgtagttttgttc---aaaaaagctcatcatttatg
tccaaaaacctc-cgtgttg-tagcacatgatctaagccagccggactt-cacttcacat
cacgaacgg-aaaaaatatatttacg-ttcgttcaaacatgt-caaacgttgtatcgcat
aaatcattagggccttttttaaccagaacatgaataaaattcaaggcggagcattgggtt
ctcttttaaaacgtttcggaatgagagta-cccaccatcaactcgcacgcca-ggtgtct
aatgggccatcgccgttccaaagctcttcttcagtcagatctcactgtagaagactcaaa
acactttgtaaaggctggggacatcttgtggaagcaataggaagtgcc-aaaacattcct
caccccct-ttgtttttcaatggtataggct-taaagtcaat-tcaacacatcaggtatc
cacttcctgtcagaatctgtctcagggttttgcctgccaaatgagttctgttatactcac
agacaccattcaaacagttattgaaactttagggtg-ttttctatccatatat-aataag
tatatgcatattgtagttactgggtaggatta-gtaaccagatt-aaatcgggtacat-t
ttttta--tccagccgtgaa-aatactgccccctataccctaacaggttaa--
>NC_042984.1_46383311_36171755_36173198_1450_91.862
---ttaacttcttggggctatgtgggacgttagcgtgccacccgtggcgcaccctatcaa
cagcaggtg-catttcaagagcggcaaatttgaaaccaaataaatgtcaaaattcaaatt
tctcaaacatacaactaacttacagcctttgaaagataaacatctccttaatctaaccac
gttttccgatttcaaaaaggttttacggggaaagcataaagttaggttatgttaggagag
tacattgacaatagctgtgtgtagtgtattgtcgattcaaagacaggcgtcaccaaaacc
ataaaatcagct-aaaattatgcactaacc-ttttacaatctc-catcagatgacactcc
taggacatta-tgttagacaatgcatgcatttttagttctatcaagttcatatttatatc
taaaaac-agcgttttactatggcgttgatgttca-ggaaatcgtttccctccaat-acc
ggcagtcaagtcatg-acaacaaaataattaattaatattagaaaacattggtaaaatat
tatattgtcattcaaagaattatagatttacatctcttgaacgcaatggactt-gccaga
ttt-aaaattaaccttactggg-aaatcacactttgcaataatctgagcactgcg-ccag
aaaaatacgcattgcgatac-agactaaccgccatgttggagagatctaaaatcg-aaaa
tac------tatgtaaataatccattacc-tttgattctcttcatcagatgtcacttcca
aagaat-cccaggtccataacgaatgtagttttgttcaaaaaaaaagctcatcatttatg
tccaaaaacctc-cgtgttg-tagcacatgatctaagccagccggactt-cacttcactt
caagaacgg-aaaaaatatatttacg-ttcgttcaaacatgt-caaacgttgtatcgcat
aaatcattagggccttttttaaccagaacatgaataaaattcaaggcggaccattgggtt
ctcttttaaaacgtttcggaatgagagta-cccaccatcaactcgcgcgcca-ggtgtct
aatgggccatca-cgttccatggctcttattcggtcagatctcactgtagaagactcaaa
acactttgtaaaggctggggacatcttgtggaagcaataggaagtgcc-aaaatattcct
cagcccct-ttgtttttcaatggtataggct-taaagtcaat-tcaacacatcaggtatc
cacttcctgtcagaatctgtctcagggttttgcctgccaaatgagttctgttatactcac
agacaccattcaaacagtttttgaaactttagggtg-ttttctatccatatat-aataag
tatatggatattgtagttactgggtaggatta-gtaaccagatt-aaatcgggtacat-t
ttttta--tccagccgtgaa-aatactgccccctataccctaacaggttaa--
>NC_042983.1_46405705_45256599_45258040_1448_91.989
--tttaacttcttggggctatgtgggacgttagcgtgccacccgtggcgcaccctatcaa
cagcaggtg-catttcaagagcggcaaatttgaaaccaaataaatgtcaaaattcaaatt
tctcaaacatacaactaacttacagcctttgaaagataaacatctccttaatctaaccac
gttttccgatttcaaaaaggttttacggggaaagcataaagttaggttatgttaggagtg
tacattgacaatagctgtgtgtagtgtattgtcgattcaaagacaggcgtcaccaaaacc
ataaaatcagct-aaaattatgcactaacc-ttttacaatctc-catcagatgacactcc
taggacatta-tgttagacaatgcatgcatttttagttctatcaagttcatatttatatc
taaaaac-agcgttttactatggcgttgatgttca-ggaaatcgtttccctccaat-acc
ggcagtcaagtcatg-acaacaaaataattaattaatattagaaaacattggtaaaatat
tatattgtcattcaaagaattatagatttacatctcttgaacgcaatggactt-gccaga
ttt-aaaattaaccttactggg-aaatcacactttgcaataatctgagcactgcg-ccag
aaaaatacgcattgcgatac-agactaaccgccatgttggagagatctaaaatcg-aaaa
tac------tatgtaaataatccattacc-tttgattctcttcatcagatgtcacttcca
aagaat-cccaggtccataacgaatgtagttttgttc---aaaaaagctcatcatttatg
tccaaaaacctc-cgtgttg-tagcacatgatctaagccagccggactt-cacttcactt
caagaacgg-aaaaaatatatttccg-ttcgttcaaacatgt-caaacgttgtatcgcat
aaatcattagggccttttttaaccagaacatgaataaaattcaaggcggaccattgggtt
ctcttttaaaacgtttcggaatgagagta-cccaccatcaactcgcgcgcca-ggtgtct
aatgggccatca-cgttccaaggctcttcttcagtcagatctcactgtagaagactcaaa
acactttgtaaaggctggggacatcttgtggaagcaataggaagtgcc-aaaatattcct
cagcccct-ttgtttttcaatggtataggct-taaagtcaat-tcaacacatcaggtatc
cacttcctgtcagaatctgtctcagggttttgcctgccaaatgagttctgttatactcac
agacaccattcaaacagttttagaaactttagggtg-ttttctatccatatat-aataag
tatatgcatattgtagttactgggtaggatta-gtaaccagatt-aaatcgggtacat-t
ttttta--tccagccgtgaa-aatactgccccctataccctaacaggttaa--
>NW_021822630.1_586636_304347_302907_1447_91.292
---ttaacttcttggggctatgtggaacgttagcgtgccacccgtggcgcaccctataaa
cagcaggtg-catttcaagagcggcaaatttgaaaccaaataaatgtcaaaattcaaatt
tctcaaacatacaactaacttacagcctttgaaagataaacatctccttaatctaaccac
gttttccgatttcaaaaacgttttacggggaaagcataaagttaggttatgttaggagag
tacattgacaatagctgtttgtagtgtattgtcgattcaaaaacaggcgtcaccaaaacc
ataaaatcagct-aaaattatgcactaacc-ttttacaatctc-catcagatgacactcc
taggacatta-tgttagacaatgcatgcatttttagttctatcaagttcatatttatatc
taaaaac-agcgttttactatggcgttgatgttca-ggaaatcgtttccgtccaat-acc
tgcagtcaagtcatg-acaacaaaataattaattaatattagaaaacattggtaaaatat
tatattgtcattcaaagaattatagatttacatctcttgaacgcaatggactt-gccaga
ttt-aaaattaaccttactggg-agatcacactttgcaataatctgagcactgcg-ccag
aaaaatacgcattgcgatac-agcctaaccgccatgttggagagatctaaaatcg-aaaa
tac------tatgtaaataatccattacc-tttgattctcttcatcagatgtcacttcca
aagaat-cccaggtccataacgaatgtagttttgttc---aaaaaagctcatcatttatg
tccaaaaacctc-cgtgttg-tagcacatgatctaagccagccggactt-cacttcactt
caagaacgg-aaaaaatatatttacg-ttcgttcaaacatgt-caaacgttgtatcgcat
aaatcattagggccttttttaaccagaacatgaataaaattcaaggcggaccattgggtt
ctcttttaaagcgtttcggaatgagagta-cccaccatcaactcgcgcgcca-ggtgtct
aatgggccatca-cgttccaaggctcttcttcagtcagatctcactgtagaagactcaaa
acactttgtaaaggctggggacatcttgtggaagcaataggaagtgcc-aaaatattcct
cagcccct-ttgtttttcaatggtataggct-taaagtcaat-tcaacacatcaggtatc
cacttcctgtcagaatctgtctcagggttttgcctgccaaatgagttctgttatactcac
agacaccattcaaacagtttttgaaactttagggtg-ttttctatccatatat-aataag
tatatgcatattgtagttactgggtaggatta-gtaaccagatt-aaatcgggtacat-t
ttttta--tccagccgtgaa-aatactgccccctataccctaacaggttaa--
>NW_021822592.1_22021_9367_10808_1447_91.085
---ttaacttcttggggctatgtgggacgttagcgtgccacccgtggcgcaccctatcaa
cagcagatg-catttcaagagcggcaaatttgaaaccaaataaatgtcaaaattcaaatt
tctcaaacatacaactaacttacagcctttgaaagataaacatcttcttaatctaaccac
gtttaccgatttcaaaaaggttttacggggaaagcataaagttaggttatgttaggagag
tacattgacaatagctgtgtgtagtgtattgtcgattcaaagacaggcgtcaccaaaacc
ataaaatcagct-aaaattatgcactaacc-ttttacaatctc-catcagatgacactcc
taggacatta-tgttagacaatacatgcatttttagttctatcaagttcatatttatatc
taaaaac-agcgttttactatggcgttgatgttca-ggaaatcgtttccctccaat-acc
ggcagtcaagtcatg-acaacaaaataattatttaatattagaaaacattggtaaaatat
tatattgtcattcaaagaattatagatttacatctcttgaacgcaatggactt-gccaga
ttt-aaaattaaccttactggg-aaatcacactttgcaataatctgagcactgcg-ccag
aaaaatacgcattgcgatac-agactaaccgccatgttggagagatctaaaatcg-aaaa
tac------tatgtaaataatccattacc-tttgattcttttcatcagatgtcacttcca
aagaat-cccaggtccataacgaatgtagttttgttc---aaaaaagctcatcatttatg
tccaaaaacctc-cgtgttg-tagcacatgatctaagccagccggactt-cacttcactt
caagaacgg-aaaaaatatatttttg-ttcgttcaaacatgt-caaacgttgtatcgcat
aaatcattagggccttttttaaccagaacatgaataaaattcaaggcggaccattgggtt
ctcttttaaaacgtttcagaatgagagta-cccaccatcaaatcgcacgcca-ggtgtct
aatgggccatcgccgttccaacgctcttcttcagtcagatctcactgtagaagactcaaa
acactttgtaaaggctggggacatcttgtggaagcaataggaagtgcc-aaaacattcct
caccccct-ttgtttttcaatggtataggct-taaagtcaat-tcaacacatcaggtatc
cacttcctgtcagaatctgtctcagggttttgcctgccaaatgagttctgttatactcac
agacaccattcaaacagtttttgaaactttagggtg-ttttctatccatatat-aataag
tatatgcatattgtagttactgggtaggatta-gtaaccagatt-aaatcgggtacat-t
ttttta--tccagccgtgaa-aatactgccccctataccctaacaggttaa--
>NW_021822362.1_885114_610069_611509_1447_91.085
---ttaacttcttggggctatgtgggacgttagcgtgccacccgtggcgcaccctatcaa
cagcaggtg-catttcaagagcggcaaatttgaaaccaaataaatgtcaaaattcaaatt
tctcaaacatacaactaacttacagcctttgaaagataaacatcttcttaatctaaccag
gtttaccgatttcaaaaaggttttacggggaaagcataaagttaggttatgttaggagag
tacattgacaatagctgtgtgtagtgtattgtcgattcaaagacaggcgtcaccaaaacc
ataaaatcagct-aaaattatgcactaacc-ttttacaatctc-catcagatgacactcc
taggacatta-tgttagacaatgcatgcatttttagttctatcaagttcatatttatatc
taaaaac-agcgttttactatggcgttgatgttca-ggaaatcgtttccctccaat-acc
ggcagtcaagtcatg-acaacaaaataatgaattaatattagaaaacattggtaaaatat
tatattgtcattcaaagaattatagatttacatctcttgaacgcaatggactt-gccaga
ttt-aaaattaaccttactggg-aaatcacactttgcaataatctgagcactgcg-ccag
aaaaatacgtattgcgatac-agactaaccgccatgttggagagatctaaaatcg-aaaa
tac------tatgtaaataatccattacc-tttgattctcttcatcagatgtcacttcca
aagaat-cccaggtccataacgaatgtagttttgttc---aaaaaagctcatcatttatg
tccaaaaacctc-cgtgttg-tagcacatgatctaagccagccggactt-cccttcactt
caagaacgg-aaaaaatatattttcg-ttcgttcaaacatgt-caaacgttgtatcgcat
aaatcattagggccttttttaaccagaacatgaataaaattcaaggcggaccattgggtt
ctcttttaaaacgtttcggaatgagagta-cccaccatcaactcgcgcacca-ggggtct
aatgggccatcgccgttccaacgctcttcttcagtcagatctcactgtagaacactcaaa
acactttgtaaaggctggggacatcttgtggaagcaataggaagtgcc-aaaatattcct
ccttccct-ttgtttttcaatggtataggct-t-aagtcaat-tcaacacatcaggtatc
cacttcctgtcagaatctgtctcagggttttgcctgccaaatgagttctgttatactcac
agacaccattcaaacagtttttgaaactttagggtg-ttttctatccatatat-aataag
tatatgcatattgtagttactgggtaggatta-gtaaccagatt-aaatcgggtacat-t
ttttta--tccagccgtgaa-aatactgccccctataccctaacaggttaa--
>NW_021822675.1_529608_144301_145738_1447_91.154
---ttaacttcttggggctatgtgggactttagcgtgccacccgtggcgcaccctatcaa
cagcaggtg-catttcaagagcggcaaatttgaaaccaaataaatgtcaaaattcaaatt
tctcaaacatacaactaacttacaccctttgaaagataaacatctccttaatctaaccac
gttgtccgatttcaaaaaggttttacggggaaagcataaagttaggttatgttaggagag
tacattgacaatagctgtgtgtaatgcattgtcgattcaaagacaggcgtcaccaaaacc
ataaaatcagct-aaaattatgcactaacc-ttttacaatctc-catcagatgacactcc
taggacatta-tgttagacaatgcatgcatttttagttctatcaagttcatatttatatc
taaaaac-agcgttttactatggcgttgatgttca-ggaaatcgtttccctccaat-acc
ggcagtcaagtcatg-acaacaaaataattaattaatattagaaaacattggtaaaatat
tatattgtcattcaaagaattatagatttacatctcttgaatgcaatggactt-gccaga
ttt-aaaattaaccttactggg-aaatcacactttgcaataatctgagcactgcg-ccag
aaaaatacgcattgcgatac-agactaaccgccatgttggagagatctaaaatcg-aaaa
tac------tatgtaaataatccattacc-tttgattctcttcatcagatgtcacttcca
aagaat-cccaggtccataacgaatgtagttttgttc---aaaaaagctcatcatttatg
tccaaaaacctc-cgtgttg-tagcacatgatctaagccagccggactt-cacttcacat
cacgaacgg-aaaaaatatatttacg-ttcgttcaaacatgt-caaacgttgtatcgcat
aaatcattagggccttttttaaccagaacatgaataaaatttaaggcggaccattgggtt
ctcttttaaaacgtttcggaatgagagta-cacaccatcaactcgcgtgcca-ggtgtct
aatgggccatcgccgttccaaagctcttcttcagtcagatctcactgtagaagactcaaa
acactttgtaaaggctggggacatcttgtggaagcaataggaagtgcc-aaaacattcct
caccccct-ttgtttttcaatggtataggct-taaagtcaat-tcaacacatcaggtatc
cacttcctgtcagaatctgtctcagggttttgcctgccaaatgagttctgttatactcac
agacaccattctaacagtttttgaaactttagggtg-ttttctatccatatat-aataag
tatatgcatattgtagttactgggtaggatta-gtaaccagatt-aaatcgggtacat-t
ttttta--tccagc----aa-aatactgccccctataccctaacaggttaa--
>NW_021822728.1_252626_167721_169158_1447_91.016
--tttagcttcttggggctatgtgggacgttagcgtgccacccgtggcgcaccgtatcaa
cagcaggtg-catttcaagagcggcaaatttgaaaccaaataaatgtcaaaattcaaatt
tctcaaacatacaactaacttacagcctttgaaagataaacatc--cttaatctaaccac
gttgtccgatttcaaaaaggttttacggggaaagcataaagttaggt--tgttaggagag
tacattgataatagctgtgtgtaatgcattgtcgattcaaagacaggcgtcaccaaaacc
ataaaatcagct-aaaattatgcactaacc-ttttacaatctc-catcagatgacactcc
taggacatta-tgttagacaatgcatgcatttttagttctatcaagttcatatttatatc
taaaaac-agcgttttactatggcgttgatgttca-ggaaatcgtttccctccaat-acc
ggcagtcaagtcatg-acaacaaaataattaattaatattagaaaacattggtaaaatat
tatattgtcattcaaagaattatagatttacatctcttgaacgcaatggactt-gccaga
ttt-aacattaaccttactggg-aaatcacactttgcaataatctgagcactgcg-ccag
aaaaatacgcattgcgatac-agactaaccgccatgttggagagatctaaaatcg-aaaa
tac------tatgtaaataatccattacc-tttgattctcttcatcagatgtcacttcca
aagaat-cccaggtccataacgaatgtagttttgttc---aaaaaagctcatcatttatg
tccaaaaacctc-cgtgttg-tagcacatgatctaagccagccggactt-cacttcacat
cacgaacgt-aaaaaatatatttacg-ttcgttcaaacatgt-caaacgttgtatcgcat
aaatcattagggccttttttaaccagaacatgaataaaattcaaggcggaccatggggtt
ctcttttaaaacgtttcggaatgagagta-cccaccatcaactcgcacgcca-ggtgtct
aatgggccatcacagttccaaagctcttcttcagtcagatctcactgtagaagactcaaa
acactttgtaaaggctggggacatcttgtggaagcaataggaagtgcc-aaaacattcct
caccccct-ttgtttttcaatggtataggct-taaagtcaat-tcaacacatcaggtatc
cacttcctgtcagaatctgtctcagggttttgccggccaaatgagttctgttatactcac
agacaccattcaaacagtttttgaaactttagggtg-ttttctatccatatat-aataag
tatatgcatattgtagttactgggtaggatta-gtaaccagatt-aaatcgggtacat-t
ttttta--tccagccgtgaa-aatactgccccctataccctaacaggtta---
>NW_021822189.1_1079381_826077_824635_1449_91.166
---ttaacttcttggggctatgtgggacgttagggtgcgccacgggtggcacgctatcaa
cagcaggtg-catttcaagagcggcaaatttgaaaccaaataaatgtcaaaattcaaatt
tctcaaacatacaactaacttacagcctttgaaagataaacatctccttaatctaaccac
gttgtccgatttcaaaaaggttttacggggaaagcataaagttaggttatgttaggagag
tacattgataatagctgtgtgtaatgcattgtcgattcaaagacaggcgtcaccaaaacc
ataaaatcagct-aaaattatgcactaacc-ttttacaatctc-catcagatgacactcc
taggacatta-tgttagacaatgcatgcatttttagttctatcaagttcatatttatatc
taaaaac-agcgttttactatggcgttgatgttca-ggaaatcgtttccctccaat-acc
ggcagtcaagtcatg-acaacaaaataattaattaatattagaaaacattggtaaaatat
tatattgtcattcaaagaattatagatgtacatctcttgaacgcaatcgactt-gccaga
ttt-aaaattaaccttactggg-aaatcacactttgcaataatctgagcattgcgtccag
aaaaatacgcattgcgatac-agactaaccgccatgttggagagatctaaaatcg-aaaa
tac------tatgtaaataatccattacc-tttgattctcttcatcagatgtcacttcca
aagaat-cccaggtccataacgaatgtagttttgttc---aaaaaagctcatcatttatg
tccaaaaacctc-cgtgttgttagcacatgatctaagccagccggactt-cacttcacat
cacgaacgg-aaaaaatatatttacg-ttcgttcaaacatgt-caaacgttgtatcgcat
aaatcattagggccttttttaaccagaacatgaataaaattcaaggcggaccattgggtt
ctcttttaaaacgtttcggaatgagagta-cccaccatcaactcgcgcgcaa-ggtgtct
aatgggccatcacagttccaaggctcttattcggtcagatctcactgtagaagactcaaa
acactttgtaaaggctggggacatcttgtggaagcaataggaagtgcc-aaaacattcct
caccccct-ttgtttttcaatggtataggct-taaagtcaat-tcaacacatcaggtatc
cacttcctgtcagaatctgtctcagggttttgcctgccaaatgagttctgttatact--c
agacaccattcaaacagtttttgaaactttagggtg-ttttctatccatatat-aataag
tatatgcatattgtagttactgggtaggatta-gtaaccagatt-aaatcgggtacat-t
ttttta--tccagctgtgaa-aatactgccccctataccctaacaggttaaa-
>NC_042991.1_41918599_13393041_13394485_1448_91.920
---ttaacttcttggggctatgtgggacgttagcgtgccacccgtggcgcaccctatcaa
cagcaggtg-catttcaagagcggcaaatttgaaaccaaataaatgtcaaaattcaaatt
tctcaaacatacaactaacttacagcctttgaaagataaacatctccttaatctaaccac
gttgtccgatttcaaaaaggttttacggggaaagcataaagttaggttatgttaggagag
tacattgacaatagctgtgtgtaatgtattgtcgattcaaagacaggcgtcaccaaaacc
ataaaatcagct-aaaattatgcactaacc-ttttacaatctc-catcagatgacactcc
taggacatta-tgttagacaatgcatgcatttttagttctatcaagttcatatttatatc
taaaaac-agcgttttactatggcgttgatgttca-ggaaatcgtttccctccaat-acc
ggcagtcaagtcatg-acaacaaaataattaattaatattagaaaacattggtaaaatat
tatattgtcattcaaagaattatagatttacatctcttgaacgcaatggactt-gccaga
ttt-aaaattaaccttactggg-aaatcacactttgcaataatctgagcactgcgcccag
aaaaatacgcattgcgatac-agactaaccgccatgttggagagatctaaaatcg-aaaa
tac------tatgtaaataatccattacc-tttgattctcttcatcagatgtcacttcca
aagaat-cccaggtccataacgaatgtagttttgttc---aaaaaagctcatcatttatg
tccaaaaacctc-cgtgttgttagcacatgatctaagccagccgaactt-cacttcactt
cacgaacgg-aaaaaatatatttacg-ttcgttcaaacatgt-caaacgttgtatcgcat
aaatcattagggccttttttaaccagaacatgaataaaattcaaggcggaccattgggtt
ctcttttaaaacgtttcggaatgagagta-cccaccatcaactcgcgcgcaa-ggtgtct
aatgggccatcacagttccaaggctcttattcggtcagatctcactgtagaagactcaaa
acactttgtaaaggctggggacatcttgtggaagcaataggaagtgcc-aaaacattcct
caccctct-ttgtttttcaatggtataggct-taaagtcaat-tcaacacatcaggtatc
cacttcctgtcagaatctgtctcagggttttgcctgccaaatgagttctgttatactcac
agacaccattcaaacagtttttgaaactttagggtg-ttttctatccatatat-aataag
tatatgcatattgtagttactgggtaggatta-gtaaccagatt-aaatcgggtacat-t
ttttta--tccagccgtgaa-aatactgccccctataccctaacaggttaaa-
>NW_021823358.1_45981_16467_15087_1386_91.486
---ttaacttcttggggctatgtgggacgttagcgtgccacccgtggcgcaccctatcaa
cagcaggtg-catttcaagagcggcaaatttgaaaccaaataaatgtcaaaattcaaatt
tctcaaacatacaactaacttacagcctttgaaagataaacatctccttaatctaaccac
gttgtccgatttcaaaaaggttttacggggaaagcataaagttaggt--tgttaggagag
tacattgataatagctgtgtgtaatgcattgtcgattcaaagacaggcgtcaccaaaacc
ataaaatcagct-aaaattatgcactaacc-ttttacaatctc-catcagatgacactcc
taggacatta-tgttagacaatgcatgcatttttagttctatcaagttcatatttatatc
taaaaac-agcgttttactatggcgttgatgttca-ggaaatcgtttccctccaat-acc
ggcagtcaagtcatg-acaacaaaataattaattaatattagaaaacattggtaaaatat
tatattgttattcaaagaattatagatttacatctcttgaacgcaatggactt-gtcaga
ttt-aaaattaaccttactggg-aaatcacactttgcaataatctgagcactgcgcccag
aaaaatacgcattgcgatac-agactaaccgccatgttggagagatctaaaatcg-aaaa
tac------tatgtaaataatccattacc-tttgattctcttcatcagatgtcacttcca
aagaat-cccaggtccataacgaatgtagttttgttc---aaaaaagctcatcattcatg
tccaaaaacctc-cgtgttgttagcacatgatctaagccagccggactt-cacttcacat
cacgaacgg-aaaaaatatatttacg-ttcgttcaaacatgt-caaacgttgtatcgcat
aaatcattagggccttttt-caccagaacatgaataaaattcaaggcggaccattgggtt
ctcttttaaaacgtttcggaatgagagta-cccaccatcaactcgcgcgcaa-ggtgtct
aatgggccatcacagttccaaggctcttattcggtcagatctcactgtagaagacgcaaa
acactttgtaaaggctggggacatcttgtggaagcaataggaagtgcc-aaaacattcct
caccccct-ttgtttttcaatggtataggct-taaagtcaat-tcaacacatcaggtatc
cacttcctgtcagaatctgtctcagggttttgcctgccaaatgagttctgttatactcac
agacaccattcaaacagtttttgaaactttagggtg-ttttctatccatatat-aataag
tatatgcatattgtagttactgggtaggatta-gtaaccagatt-aa-------------
-----------------------------------------------------
>NW_021823176.1_53519_44656_43215_1447_91.223
---ttaacttcttggggctatgtgggacgttagcgtgccacccgtggcgcaccctatcaa
cagcaggtg-catttcaagagcggcaaatttgaaaccaaataaatgtcaaaattcaaatt
tctcaaacatacaactaacttacagcctttgaaagataaacatatccttaatctaaccac
gttgtccgatttcaaaaaggttttacggggaaagcataaagttacgttatgttaggagag
tacattgataatagctgtgtgtaatgcattgtcgattcaaagacaggcgtcaccaaaacc
ataaaatcagct-aaaattatgcactaacc-ttttacaatctc-catcagatgacactcc
taggacatta-tgttagacaatgcatgcatttttagttctatcaaattcatatttatatc
taaaaac-agcgttttactatggcgttgatgttca-ggaaatcgtttccctccaat-acc
ggcagtcaagtcatg-acaacaaaataattaattaatattagaaaacattggtaaaatat
tatattgtcattca-agaattatagatttccatctcttgaacgcaatggactt-gccaga
ttt-aaaattaaccttactggg-aaatcacactttgcaataatctgagcactgcgcccag
aaaaatacgcattgcgatac-agactaaccgccatgttggagagatctaaaatcg-aaaa
tac------tatgtaaataatccattacc-tttgattctcttcatcagatgtcacttcca
aagaat-cccaggtccataacgaatgtagttttgttc---aaaaaagctcatcatttatg
tccaaaatcctc-cgtgttgttagcacatgatctaagccagccggactt-cacttcacat
cacgaacgg-aaaaaatatatttacg-ttcgttcaaacatgt-caaacgttgtatcgcat
aaatcattagggccttttt-aaccagaacatgaataaaattcaaggcggaccattgggtt
ctcttttaaaacgtttcggaatgagagta-cccaccatcaactcgcgcgcaa-ggtgtct
aatgggccatcacagttccaaggctcttattcggtcaaatctcactgtagaagactcaaa
acactttgtaaaggctggggacatcttgtggaagcaataggaagtgcc-aaaacattcct
caccccct-ttgtttttcaatggtataggct-taaagtcaat-tcaacacatcaggtatc
cacttcctgtcagaatctgtctcagggttttgcctgccaaatgagttctgttatactcac
agacaccattcaaacagtttttgaaactttagggtg-ttttctatccatatat-aataag
tatatgcatattgtagttactgggtaggatta-gtaaccagatt-aaatcgggtacat-t
ttttta--tcctgccgtgaa-aatactgccccctataccctaacaggttaa--
>NC_042964.1_51188276_12523067_12524501_1442_91.817
-----aacttcttggggctatgtgggacgttagcatgccacccgtggcgcaccctatcaa
cagcaggtg-catttcaagagcggcaaatttgaaaccaaataaatgtcaaaattcaaatt
tctcaaacatacaactaacttacaccctttgaaagataaacatctccttaatctaaccac
gttgtccgatttcaaaaaggttttacggggaaagcataaagttaggttatgttaggagag
tacattgacaatagctgtgtgtaatgtattgtcgattcaaagacaggcgtcaccaaaacc
ataaaatcagct-aaaattatgcactaacc-ttttacaatctc-catcagatgacactcc
taggacatta-tgttagacaatgcatgcatttttagttctatcaagttcatatttatatc
taaaaac-agcgttttactatggcgttgatgttca-ggaaatcgtttccctccaat-acc
ggcagtcaagtcatg-acaacaaaataattaattaatattagaaaacattggtaaaatat
tatattgtcattcaaagaattatagatttacatctcttgaacgcaatggactt-gccaga
ttt-aaaattaaccttactggg-aaatcacactttgcaataatctgagcactgcgcccag
aaaaatacgcattgcgatac-agactaaccgccatgttggagagatctaaaatcg-aaaa
tac------tatgtaaataatccattacc-tttgattctcttcatcagatgtcacttcca
aagaat-cccaggtccataacgaatgtagttttgttc---aaaaaagctcatcatttatg
tccaaaaacctc-cgtgttgttagcacatgatctaagccagccggactt-cact-----t
cacgaacgg-aaaaaatatatttacg-ttcgttcaaacatgt-caaacgttgtatcgcat
aaatcattagggccttttttaaccagaacatgaataaaattcaaggcggaccattgggtt
ctcttttaaaacgttttggaatgagagta-cccaccatcaactcgcacgcaa-ggtgtct
aatgggccatcaccgttccaaggctcttcttcagtcagatctcagagtagaagactcaaa
acactttgtaaaggctggggatatcttgtggaagcaataggaagtgcc-aaaacattcct
cagcccct-ttgtttttcaatggtataggct-taaagtcaat-tcaacacatcaggtatc
cacttcctgtcagaatctgtctcagggttttgcctgccaaatgagttctgttatactcac
agacaccattcaaacagttttagaaactttagggtg-ttttctatccatatat-aataag
tatatgcatattgtagttactgggtaggatta-gtaaccagatt-aaatcgggtacat-t
ttttta--tccagccgtgaa-aatactgccccctataccctaacaggtt----
>NW_021822695.1_400387_86235_84791_1448_91.713
---ttaacttcttggggctatgtgggacgttagcgtgccccccgtggcgcaccctatcaa
cagcaggtg-catttcaagagcggcaaatttgaaaccaaataaatgtcaaaattcaaatt
tctcaaacatacaactaacttacaccctttgaaagataaacatctccttaatctaaccac
gttgtccgatttcaaagaggttttacggggaaaacataaagttaggttatgttaggagag
tacattgacaatagctgtgtgtaatgtattgtcgattcaaagacaggcgtcaccaaaacc
ataaaatcagct-aaaatgatgcactaacc-ttttacaatctc-catcagatgacactcc
taggacatta-tgttagacaatgcatgcatttttagttctatcaagttcatatttatatc
taaaaac-agcgttttactatggcgttgatgttca-ggaaatcgtttccctccaat-acc
ggcagtcaagtcatg-acaacaaaataattaattcatattagaaaacattggtaaaatat
tatattgtcattcaaagaattatagatttacatctcttgaacgcaatggactt-gccaga
ttt-aaaattaaccttactggg-aaatcacactttgcaataatctgagcactgcgcccag
aaaaatacgcattgcgatac-agactaaccgccatgttggagagatctaaaatcg-aaaa
tac------tatgtaaataatccattacc-tttgattctcttcatcagatgtcacttcca
aagaat-cccaggtccataacgaatgtagttttgttc---aaaaaagctcatcatttatg
tccaaaaacctc-cgtgttgttagcacatgatctaagccagacggactt-cacttcactt
cacgaacggaaaaaaatatatttacg-ttcgttcaaacatgt-caaacgttgtatcgcat
aaatcattagggacttttttaaccagaacatgaatacaattcaaggcggaccattgggtt
ctcttttaaaacgtttcggaatgagagta-cccaccatcaactcgcgcgcca-ggtgtct
aatgggccatcaccgttccaaggctcttcttcggtcagatctcactgtagaagactcaaa
acactttgtaaaggctggggacatcttgtggaagcaataggaagttcc-aaaacattcct
cagcccct-ttgtttttcaatggtatagggt-taaagtcaat-tcaacacatcaggtatc
cacttcctgtcagaatctgtctcagggttttgcctgccaaatgagttctgttatactcac
agacaccattcaaacagttttagaaactttagggtg-ttttctatccatatat-aataag
tatatgcatattgtagttactgggtaggatta-gtaaccagatt-aaatcgggtacat-t
ttttta--tccagccgtgaa-aatactgccccctataccctaacaggttaa--
>NW_021823434.1_1567845_1029041_1027598_1447_91.500
--tttaacttcttggggctatgtgggacgttagcgtgccacccgtggcgcaccctatcaa
cagcaggtg-catttcaagagcggcaaatttgaaaccaaataaatgtcaaaattcaagtt
tttcaaacatacaactatctggcaccctttgaaagataaacatctccttaatctaaccac
attttccgatttcaaaaaggttttacggcgaaagcataaagttaggttatgttaggagag
tacattgacaatagctgtgtgtattgtattgtcaattcaaagacaggcgtcaccaaaacc
ataaaatcagct-aaaattatgcactaacc-ttttacaatctc-catcagatgacactcc
taggacatta-tgttagacaatgcatgcatttttagttctatcaagttcatatttatatc
taaaaac-agtgttttactatggcgttgatgttca-ggaaatcgtttccctccaat-acc
ggcagtcaagtcatc-acaacaaaataattaattaatattagaaaacattggtaaaatat
tatattgtcattcaaagaattatagatttacatctcttgaacgcaatggactt-gccaga
ttt-aaaattaaccttactggg-aaatcacactttgcaataatctgagcactgcgcccag
aaaaatacgcattgcgatac-agactaaccgccatgttggagagatctaaaatcg-aaaa
tac------tatgtacataatccattacc-tttgattctcttcatcagatgtcacttcca
aagaat-cccaggtccataacgaatgtagttttgttc---aaaaaagctcataatttatg
tccaaaaacctc-cgtgttg-tagcacatgatctaagccagccggactt-cacttcactt
caagaacgg-aaaaaatatattttcg-ttcgttcaaacatgt-caaacgttgtatcgcat
aaatcattagggccttttttaaccagaacatgaataaaattcaaggcggaccattgggtt
ctcttttaaaacgtttcggaatgagagta-cccaccatcaactcgcacgcca-ggtgtct
aataggccatcgccgttccaacgctcttcttcagtcagatctcactgtagaagactcaaa
acactttgtaaaggctggggacatcttgtggaagcaataggaagtgcc-aaaatattcct
ccttccct-ttgtttttcaatggtataggct-taaagtcaat-tcaacacatcaggtatc
cacttcctgtcagaatctgtctcagggttttgcctgccaaatgagttctgttatactcac
agacaccattcaaacagtttttgaaactttagggtg-ttttctatccatatat-aataag
tatatgcatattgtagttactgggtaggatta-gtaaccagatt-aaatcgggtacat-t
ttttta--tccagccgtgaa-aatactgccccctataccctaacaggttaa--
>NW_021822576.1_693525_174603_173164_1443_91.545
-----aacttcttggggctatgtgggacgttagcgtgccacccgtggcgcaccctatcaa
cagcaggtg-catttcaagagcggcaaatttgaaaccaaataaatgtcaaaattcaagtt
tttcaaacatacaactatctggcaccctttgaaagataaacatctccttaatctaaccac
gttttccgatttcaaaaaggttttacggcgaaagcataaagttaggttatgttaggagag
tacattgacaatagctgtgtgtattgtattgtcatttcaaagacaggcgtcaccaaaacc
ataaaatcagct-aaaattatgcactaacc-ttttacaatctc-catcagatgacactcc
taggacatta-tgttagacaatgcatgcatttttagttctatcaagttcatatttatatc
taaaaac-agtgttttactatggcgttgatgttca-ggaaatcgtttccctccaat-acc
ggcagtcaagtcatc-acaacaaaataattaattaatattagaaaacattggtaaaatat
tatattgtcattcaaagaattatagatttacatctcttgaacgcaatggactt-gccaga
ttt-aaaattaaccttactggg-aaatcacactttgcaataatctgagcactgcgcccag
aaaaatacgcattgcgatac-agactaaccgccatgttggagagatctaaaatcg-aaaa
tac------tatgtaaataatccattacc-tttgattctcttcatcagatgtcacttcca
aagaat-cccaggtccataacgaatgtagttttgttc---aaaaaagctcatcatttatg
tccaaaaacctc-cgtgttg-tagcacatgatctaagccagccggactt-cacttcactt
caagaacggaaaaaaatatattttcg-ttcgttcaaacatgt-caaacgttgtatcgcat
aaatcattagggccttttttaaccagaacatgaataaaattcaaggcggaccattgggtt
ctcttttaaaacgtttcggaatgagagta-cccaccatcaactcgcgcgcca-ggtgtct
aatgggccatcgccgttccaacgctcttcttcagtcagatctcactgtagaagactcaaa
acactttgtaaaggctggggacatcttgtggaagcaataggaagtgcc-aaaatattcct
ccttccct-ttgtttttcaatggtataggct-taaagtcaat-tcaacacatcaggtatc
cacttcctgtcagaatctgtctcagggttttgcctgccaaatgagttctgttatactcac
agacaccattcaaacagtttttgaaactttagggtg-ttttctattcatatat-aataag
tatatgcatattgtagttactgggtaggatta-gtaaccagatt-aaatcgggtacat-t
ttttta--tccagccgtgaa-aatactgcccccaataccctaacaggtt----
>NC_042995.1_25826328_25805890_25804451_1451_91.937
tgtttaacttcttggggctatgtgggacgcaagcgtgccacccgtggtgcaccctatcaa
cagcaggtg-catttcaagagcggcaaatttgaaaccaaataaatgtcaaaattcaaatt
tctcaaacatacaacttacttacagcctttgaaagataaacatctccttaatctaaccac
gttttccgatttcaaaaaggttttacggggaaagcataaagttaggttatgttaggagag
tacattgacaatagctgtgtgtaacgttttgtcaattcaaagacaggtgtcaccaaaacc
agaaaatcagct-aaaattatgcactaacc-ttttacaatctc-catcagatgacactcc
taggacatta-tgttagacaatgcatgcatttttagttctatcaagttcatatttatatc
taaaaac-agcgttttactatggcgttgatgttca-ggaaatcgtttccctccaat-acc
ggcagtcaagtcatg-acaacaaaataattaattaatattagaaaatattggtaaaatat
tatattgtcattcaaagaattatagatttacatctcttgaacgcaatggactt-gccaga
ttt-aaaattaaccttactggg-aaatcacactttgcaataatctgagcactgcg-ccag
aaaaatacgcattgcgatac-agactaaccgccatgttggaggaatctaaaatcg-aaaa
tac------tatgtaaataatccattacc-tttgattctcttcatcagatgtcacttcca
aagaat-cccaggtccataacgaatgtagttttgttc---aaaaaagctcatcatttatg
tccaaaaacctc-cgtgttg-tagcacatgatctaagccagccggactt-cact-----t
caagaacgg-aaaaaatatatttacg-ttcgttcaaacatgt-caaacgttgtatcgcat
aaatcattagggtcttttttaaccagaacatgaataaaattcaaggcggaccattgggtt
ctcttttaaaacgtttcggaatgagagta-cccaccatcaactcgcacgcca-ggtgtct
aatgggccatca-cgttccatggctcttattcggtcagatctcactgtagaagactcaaa
acactttgtaaaggctggggacatcttgtggaagcaataggaagtgcc-aaaatattcct
cagcccct-ttgtttttcaatggtataggct-taaagtcaat-tcaacacatcaggtatc
cacttcctgtcagaatctgtctcagggttttgcctgccaaatgagttctgttatactcac
agacaccattcaaacagtttttgaaactttagggtg-ttttctatccatatat-aataag
tatatgcatattgtagttactgggtaggatta-gtaaccagatt-aaatcgggtatat-t
ttttta--tccagccgtgaa-aatactgccccctataccctaacaggttaaa-
>NW_021822751.1_205648_170688_172121_1450_90.414
tgcttaacttcttggggctatgtgggacgttagcgtgccacccgtggcgcaccctatcaa
cagcaggtg-catttcaa-------aaatttgaaaccaaataaatgtcaaaattcaaatt
tctcaaacatacaactaacttacagcctttgaaagataaacatcttcttaatctaaccac
gttgtccgatttcaaaaaggttttacggggaaagcataaagttaggttatgttaggagag
tacattgataatagctgtgtgtaatgcattgtcgattcaaagacgggcgtcaccaaaacc
ataaaatcagct-aaaattatgcactaacc-ttttacaatctc-catcagatgacactcc
taggacatta-tgttagacaatgcatgcatttttagttctatcaagttcatatttatatc
taaaaat-agcgttttactatggcgttgatgttca-ggaaatcgtttccctccaat-acc
ggcagtcaagtcatg-acaacaaaataattaattaatattagaaaacattggtaaaatat
tatattgtcattcaaagaattatagatttacatctcttgaacgcaatggactt-gccaga
ttt-aaaattaaccttactggg-aaatcacactttgcaataatctgagcactgcg-ccag
aaaaatacgcattgcgatac-agactaaccgccatgttggagagatctaaaatcg-aaaa
tac------tatgtaaataatccattacc-tttgattctcttcatcagatgtcacttcca
aataat-cccaggtccataacgaatgtagttttgttc---aaaaaagctcatcatttatg
tccaaaaacctc-cgtgttg-tagcacatgatctaagccagccggactt-cacttcactt
caagaacgg-aaaaaatatatttacg-ttcgttcaaacatgt-caaacgttgtatcgcat
aaatcattagggccttttttaaccagaacatgaataaaattcaaggcggaccatttggtt
ctcttttaaaacgtttcggaatgagagta-cccaccatcaactcgcgcgcaa-ggtgtct
aatgggccatcgccgttccaaggctcttcttcagtcagatctcagagtagaagactcaaa
acactttgtaaaggctggggacatcttgtggaagcaataggaagtgcc-aaaacattcct
caccccct-ttgtttttcaatggtataggct-taaagtcaat-tcaacacatcaggtatc
cacttcctgtcagaatctgtctcagggttttgcctgccaaatgagttctgttatactcac
agacaccattc----agttttagaaactttagggtg-ttttctatccatatat-aataag
tatatgcatattgtagttactgggtaggatta-gtaaccagatt-aaatcgggtacat-t
ttttta--tccagccgtgaa-aatactgccccctataccctaacaggttaa--
>NW_021822880.1_96032_5561_4125_1448_91.367
---ttaacttcttggggctatgtgggacgttagcgtgccacccgtggcgcaccctatcaa
cagcaggtg-catttcaagagcggcaaatttgaaaccaaataaatgtcaaaattcaaatt
tctcaaacatacaactaacttacagcctttgaaagataaacatctccttaatctaaccac
gttgtccgatttcaaaaaggttttacggggaaagcataaagtta-----tgttaggagag
tacattgataatagctgtgtgtaatgcattgtcgattcaaagacaggcgtcaccaaaacc
ataaaatcagct-aaaattatgcactaacc-ttttacaatctc-catcggatgacactcc
taggacatta-tgttagacaatgcatgcatttttagttctatcaagttcatatttatatc
taaaaac-agcgttttactatggcgttgatgttca-ggaaatcg-ttccctccaat-acc
ggcagtcaagtcatg-acaacaaaataattaattaatattagaaaacattggtaaaatat
tatattgtcattcaaagaattatagatttacatctcttgaacgcaatggactt-gccaga
ttt-aaaaataaccttactggg-aaatcacactttgcaataatctgagcactgcgcccag
aaaaatacgctttgcgatac-agactaaccgccatgttagagagatctaaaattg-aaaa
tac------tatgtaaataatccattacc-tttgattctcttcatcagatgtcacttcca
aagatt-cccaggtccataacgaatgtagttttgttc---aaaaaagctcatcatttatg
tccaaaaacctc-cgtgttg-tagcacatgatctaagccagccggactt-cacttcacat
cacgaacgg-aaaaaatatatttacg-ttcgttcaaacatgt-caaacgttgtatagctt
aaatcattagtgtcttttttaaccagaacatgaataaaattcaaggcggacgattgggat
ctcttttaaaacgtttcggaatgagagta-cccaccatcaactcgcgcgcaa-ggtgtct
aatgggccatcaccgttccaaggctcttcttcagtcagatctcactgtagaagactcaaa
acactttgtaaaggctggggacatcttgtggaagcaataggaagtgcc-aaaacattcct
cagcccct-ttgtttttcaatggtataggct-taaagtcaat-tcaacacatcaggtatc
cacttcctgtcagaatctgtctcagggttttgcctgccaaatgagttctgttatactcac
agacaccattcaaacagtttttgaaactttagggtg-ttttctatccatatat-aataag
tatatgcatattctagttactgggtaggatta-gtaaccagatt-aaatcgggtacat-t
ttttta--tccagacgtgaa-aatactgccccctataccctaacaggttaa--
>NW_021822821.1_121787_17222_18660_1447_91.569
---ttaacttcttggggctatgtgggacgttagcgtgccacccgtggcgcaccctatcaa
cagcaggtg-catttcaagagcggcaaatttgaaaccaaataaatgtcaaaattcaaatt
tctcaaacatacaactaacttacaccctttgaaagataaacatctccttaatctaaccac
gttgtccgatttcaaaaaggttttacggggaaagcataaagttaggttatgttaggagag
tacattgacaatagctgtgtgtaatgtattgtcgattcaaagacaggcgtcaccaaaacc
ataaaatcagct-aaaattatgcactaacc-ttttacaatctc-catcagatgacactcc
taggacatta-tgttagacaatgcatgcatttttagttctatcaagttcatatttatatc
taaaaac-agcgttttactatggcgttgatgttca-ggaaatcgtttccctccaat-act
ggcagtcaagtcatg-acaacaaaataatgaattaatattagaaaacattggtaaaatat
tatattgtcattcaaagaattatagatttacatctcttgaacgcaatcgactt-gccaga
ttt-aaaattaaccttactggg-aaatcacactttgcaataatctgagcactgcgcccag
aaaaatacgcattgcgatac-agactaaccgccatgttggagagatctaaaatcg-aaaa
tac------tatgtaaataatccattacc-tttgattctcttcatcagatgtcacttcca
aagaat-cccaggtccataacgaatgtagttttgttc---aaaaaagctcatcatttatg
tccaaaaagctc-cgtgttgttagcacatgatctaagccagccgg------acttcactt
cacaaacgg-aaaaaatatatttacg-ttcgttcaaacatgt-caaacgttgtatagctt
aaatcattagtgccttttttaaccagaacatgaataaaattcaaggcggacgattgggat
ctcttttaaaacgtttcggaacgagagta-cccaccatcaactcgcacgcca-ggggtct
aatcggccatcaccgttccaagtctcttatactgtgagatctgaccgaataagactcaaa
acactttgtaaaggctggtgacatctagtggaagccataggaagtgcc-aaaacattcct
cagcccct-ttgtttttcaatggcataggct-taaagtcaat-tcaacacatcaggtatc
cacttcctgtcagaatctgtctcagggttttgcctgccaaatgagttctgttatactcac
agacaccattcaaacagttttagaaactttatggtg-ttttctatccatatat-aataag
tatatgcatattctagttactgggtaggatta-gtaaccagatt-aaatcgggtacat-t
ttttta--tccagccgtgaa-aatactgccccctataccctaacaggttaa--
>NW_021822963.1_78862_9784_11228_1449_91.649
---ttaacttcttggggctatgtgggacgttagcgtgccacccgtggcgcaccctatcaa
cagcaggtg-catttcaagagcggcaaatttgaaaccaaataaatgtcaaaattcaaatt
tctcaaacagacaactaatttacaccctttgaaagataaacatctccttaatctaaccac
gttgtcctatttcaaaaaggttttacggggaaagcataaagttaggttatgttaggagag
tacattgacaatagctgtgtgtaatgtattgtcgattcaaagacaggcgtcaccaaaacc
ataaaatcagct-aaaattatgcactaacc-ttttacaatctc-catcagatgacactcc
taggacatta-tgttagacaatgcatgcatttttagttctatcaagttcatatttatttc
taaaaac-agcgttttactatggcgttgatgttca-ggaaatcgtttccctccaat-acc
ggcagtcaagtcatg-acaacaaaataatgaattaatattagaaaacattggtaaaatat
tattttgtcattcaaagaattatagatttacatctcttgaacgcaatcgactt-gccaga
ttt-aaaatgaaccttactggg-aaatctcactttgcaataatctgagcactgcgcccag
aaaaatacgcattgcgatac-agactaaccgccatgttggagagatctaaaatcg-aaaa
tac------tatgtaaataatccattacc-tttgattctcttcatcagatgtcacttcca
aagaat-cccaggtccataacgaatgtagttttgttc---aaaaaagctcatcatttatg
tccaaaaagctc-cgtgttgttagcacatgatctaagccagccggactt-cacttcactt
cacgaacgg-aaaaaatatatttacg-ttcgttcaaacatgt-caaacgttgtatagctt
aaatcattagtgccttttttaaccagaacatgaataaaattcaaggcggacgattgggat
ctcttttaaaacgtttcggaacgagagta-cccaccatcaactcgcgcggca-ggggtct
aatcggccatcaccgttccaagtctcttattcggtcagatctcacagtataagactcaaa
acactttgtaaaggctggtgacatctagtggaagccataggaagtgcc-aaaacattcct
cagcccct-ttgtttttcaatggcataggct-taaagtcaat-tcaacacatcaggtatc
cacttcctgtcagaatctgtctcagggttttgcctgccaaatgagttctgttatactcac
agacaccattcaaacagttttagaaactttagggtg-ttttctatccatatat-aataag
tatatgcatattctagttactgggtaggatta-gtaaccagatt-aaatcgggtacat-t
ttttta--tccagccgtgaa-aatactgccccctataccctaacaggttaaa-
>NW_021823115.1_3192219_1266973_1265546_1436_91.226
--tttaacttcttggggctatgtgggacgttagcgttccacccgtggcgcaccctatcaa
cagcaggtg-catttcaagagcggcaaatttgaaaccaaataaatgtcaaaattcaaatt
tctcaaacatacaactaacttacaccctttgaaagataaacatctccttaatctaaccac
gttgtccgatttcaaaaaggttttacgaggaaagcataaagttaggttatgttaggagag
tacattgacaatagctgtgtgtaatgcattgtcgattcaaagacaggcgtcaccaaaacc
ataaaatcagct-aaaattatgcactaacc-ttttacaatctc-catcagatgacactcc
taggacatta-tgttagacaatgcatgtatttttagttctatcaagttcaaatttatatc
taaaaac-agcgttttactatggcgttgatgttca-ggaaatcgtttccctccaat-acc
ggcagtcaagtcatg-acaacaaaataatgaattaatattagaaaacattggtaaaatat
tatattgtcattcaaagaattatagatttacatctcttgaacgcaatggactt-gccaga
ttt-aaaattaaccttactggg-aaatcacactttgcaataatctgagcactgcg-ccag
aaaaatacgcattgcgatac-agactaaccgccatgttggagagatctaaaatcg-aaca
tac------tatgtaaataatccattacc-tttgattctcttcatcagatgtcacttcca
aagaat-cccaggtccataacgaatgtagttttgttc---aaaaaagctcatcatttatg
tccaaaaacctc-cgtgttgttagcacatgatctaagccagccgg------acttcactt
cacgaacgg-aaaaaatatatttatg-ttcgttcaaacatgt-caaacgttgtatagctt
aaatcattagtgccttttttaaccagaacatgaataaaattcaaggcggacgattgggtt
ctcttttaaaacgtttcggaacgagagta-cccaccatcaacttgcgcgcca-ggggtct
aatcggccatcacagttccaagtctcttattcgttcagatctcacagtataagactcaaa
acactttgtaaaggctggtgacatctagtggaagccataggaagtgcc-aaaacattcct
cagcccct-ttgtttttcaatggcataggtt-taaagtcaat-tcaacacatcaggtatc
cacttcctgtcagaatctgtctcagggttttgcctgccaaatgagttctgtattactcac
agacaccattcaaacagttttagaaactttagggtg-ttttctatccatatat-aataag
tatatgcatattccagttactgggtaggatta-gtaaccagatt-aaatcgggtacat-t
ttttta--tccagccgtgaa-aatactgccccctataccc-------------
>NW_021822662.1_554181_351210_352608_1407_91.613
------------------------------------------cgtggcgcaccctatcaa
cagcaggtg-catttcaagagcggcaaatttgaaaccaaataaatgtcaaaattcaaatt
tctcaaacatacaactaacttacaccctttgaaagataaacatctccttaatctaaccac
gttgtccgatttcaaaaaggttttacggggaaagcataaagttaggttatgttaggagag
tacattgacaatagctgtgtgtaatgcattgtcgattcaaagacaggcgtcaccaaaacc
ataaaatcagct-aaaattatgcactaacc-ttttacaatctc-catcagatgacactcc
taggacatta-tgttagacaatgcatgcatttttagttctatcaagttcatatttatatc
taaaaac-agcgttttactatggcgttgatgttca-ggaaatcgtttccctccaat-acc
ggcagtcaagtcatg-acaacaaaataatgaattaatattagaaaacattggtaaaatat
tatattgtcattcaaagaattatagatttacatctcttggacgcaatggactt-gccaga
ttt-aaaattaaccttactggg-aaatcacacattgcaataatctgagcactgcg-ccag
aaaaatacgcattgcgatac-agactaaccgccatgttggagagatctaaaatcg-aaaa
tac------tatgtaaataatccattacc-tttgattctcttcatcagatgtcacttcca
aagaat-cccaggtccataacgaatgtagttttgttc---aaaaaagctcatcatttatg
tccaaaaacctc-cgtgttgttagcacatgatctaagccagccgg------acttcactt
cacgaacgg-aaaaaatatatttatg-ttcgttcaaacatgt-caaacgttgtatagctt
aaatcattagtgccttttttaaccagaacatgaataaaattcaaggcggacgattgggtt
ctcttttaaaacgtttcggaacgagagta-cccaccatcaacttgcgcgcca-ggggtct
aatcggccatcaccgttccaagtctcttattcggtcagatctcacagtataagactcaaa
acactttgtaaaggctggtgacatctagtggaagccataggaagtgcc-aaaacattcct
cagcccct-ttgtttttcaatggcataggtt-taaagtcaat-tcaacacatcaggtatc
cacttcctgtcagaatctgtctcagggttttgcctgccaaatgagttctgtattactcac
agacaccattcaaacagttttagaaactttagggtg-ttttctatccatatat-aataag
tatatgcatattctagttactgggtaggatta-gtaaccagatt-aaatcgggtacat-t
ttttta--tccagccgtgaa-aatactgccccctataccctaacaggttaa--
>NW_021823195.1_2907930_14306_15746_1451_91.661
-gtttaacttcttggggctatgtgggacgttagcgtgccacccgtggcgcaccctatcaa
cagcaggtg-catttcaagagcggcaaatttgaaaccaaataaatgtcaaaattcaaatt
tctcaaacatacaactaacttacaccctttgaaagataaacatctccttaatctaaccac
gttgtccgatttcaaaaaggttttacggggaaagcataaagttaggttatgttaggagag
tacattgacaatagctgtgtgtaatgtattgtcgattcaaagacaggcgtcaccaaaacc
ataaaatcagct-aaaattatgcactaacc-ttttacaatctc-catcagatgacactcc
taggacatta-tgttagacaatgcatgcatttttagttctatcaagttcatatttatatc
taaaaac-agcgttttactatggcgttgatgttca-ggaaatcgtttccctccaat----
---tgtcaagtcatg-acaacaaaataattaattaatattagaaaacattggtaaaatat
tatattgtcattcaaagaattatagatttacatctcttgaacgcaatcgactt-gccaga
tttaaaaattaaccttactgggaaaatcacactttgcaataatctgagcactgcgcccag
aaaaatacgcattgcgatac-agactaaccgccatgttggagagatctaaaatcg-aaaa
tac------tatgtaaataatctattacc-tttgattctcttcatcagatgtcacttcca
aagaat-cccaggtccataacgaatgtagttttgttc---aaaaaagctcatcatttatg
tccaaaaagctc-cgtgttgttagcacatgatctaagccagccggactt-cacttcactt
cacgaacgg-aaaaaatatatttacg-ttcgttcaaacatgt-caaacgttgtatcgcat
aaatcattagggccttttttaaccagaacatgaataaaattcaaggcggaccattgggtt
ctcttttaaaacgtttcggaatgagagta-cccaacatgaactcgcacgcca-ggtgtct
aatgggtcatcaccgttccaaggctcttcttcggtcagatctcactgtagaagactcaaa
acactttgtaaaggctggggacatcttgtggaagcaataggaagtgcc-aaaacattcct
cagcccct-ttgtttttcaatggtataggct-taaagtcaat-tcaacacatcaagtatc
cacttcctgtcagaatctgtctcagggttttgcctgccaaatgagtt-tgttatactcac
agacaccattcaaacagtttttgaaactttagggtg-ttttctatccatatat-aataag
tatatgcatattgtagttactgggtaggatta-gtaaccagatt-aaatcgggtacat-t
ttttta--tccagccgtgaa-aatactgccccctataccctaacaggttaa--
>NW_021822852.1_106664_19578_21009_1442_88.904
-----aacctcttgaggctacctgggacgttagcgtgccccccgtggcgcaccctatcaa
cagcaggtg-catttcaagagcggcaaatttgaaaccaaataaatgtacaaattcaaatt
tctcaaacatacaactaacttacagcctttgaaagataaacatcttcttaatctaaccac
gtttaccgatttcaaaaaggttttacggggaaagcataaagttaggttatgttaggagag
tacagtgacaatagcggtgtgcaatgcattgtcgattcaaagacaggcttcaccaaaacc
atacaatcagct-aaaattatgcactaacc-ttttacaatctc-catcagatgacactcc
taggacatta-tgttagacaatgcatgcatttttagttctatcaagttcatatttatatc
taaaaac-agtgttttactatggcgttgatgttca-ggaaatcgtttccctccaat-acc
ggcagtcaagtcatg-acaacaaaataattaattaatattagaaaacattgctaaaatat
tatattgtcattcaaagaattatagatttacatctcttgaacgcaatggactt-gtcaga
ttt-taaattaaccttactggg-aaatcacactttgcaataatctgagcactgcg-ccag
aaaaatacgcatcgcgatac-agactaaccgccatgttggaggaatctaaaatct-aaaa
tac------tatataaataatccattacc-tttgattctcttcatcagatgtcacttcca
aagagt-cccaggtccataacgaatgtagttttgttc---aaaaaagctcatcatttatg
tcgaaaaacctc-cgtgttg-tagcgcatgatctaagccagccggactt-cacttcactt
caagaacgg-aaaaa--atatttccg-ttcgttcaaacatgt-caaacgttgtatcgcat
aaatcattagggccttttttaaccagaacatgaataaaattcaaggcggaccattgggtt
ttcttttaaaacgtttcggaatgagagta-cccaccatcaaatcgcgcgcca-ggggtct
aatggaccatcacg-ttccatggctcttattcggtcagatctcactgtagaacactcaaa
acactttgtaaaggctggggacatcttgtggaagcaataggaagtgcc-agaatatacct
ca-cccct-ttgtttttcaatggcataggct-caaagtcaat-tcaacacatcaggtatc
cacttcctgtcagaatctgtctcagggttttgcctgccaaatgagttctgttatactcac
agacaccattcaaacagtttttgaaactttagggtg-ttttctatccatatat-aataag
tatatgcatattgtagttactgggtaggtgta-ggaggcagtta-aaaatgggcacatat
tttttt--caaaaaattctc-aatactgcccccta-gccccaacagg------
>NW_021822741.1_208989_121817_123251_1442_89.043
-----aacctcttgaggctacctgggacgttagcgtgccccccgtggcgcaccctatcaa
cagcaggtg-catttcaagagcggcaaatttgaaaccaaataaatgtacaaattcaaatt
tctcaaacatacaactaacttacagcctttgaaagataaacatcttcttaatctaaccac
gtttaccgatttcaaaaaggttttacggggaaagcataaagttaggttatgttaggagag
tacagtgacaatagcggtgtgcaatgcattgtcgattcaaagacaggcttcaccaaaacc
atacaatcagct-aaaattatgcactaacc-ttttacaatctc-catcagatgacactcc
taggacatta-tgttagacaatgcatgcatttttagttctatcaagttcatatttatatc
taaaaac-agtgttttactatggcgttgatgttca-ggaaatcgtttccctccaat-acc
ggcagtcaagtcatg-acaacaaaataattaattaatattagaaaacattgctaaaatat
tatattgtcattcaaagaattatagatttacatctcttgaacgcaatggactt-gtcaga
ttt-taaattaaccttactggg-aaatcacactttgcaataatctgagcactgcg-ccag
aaaaatacgcatcgcgatac-agactaaccgccatgttggaggaatctaaaatct-aaaa
tac------tatataaataatccattacc-tttgattctcttcatcagatgtcacttcca
aagagt-cccaggtccataacgaatgtagttttgttc---aaaaaagctcatcatttatg
tcgaaaaacctc-cgtgttg-tagcgcatgatctaagccagccggactt-cacttcactt
caagaacgg-aaaaaatatatttccg-ttcgttcaaacatgt-caaacgttgtatcgcat
aaatcattagggccttttttaaccagaacatgaataaaattcaaggcggaccattgggtt
ttcttttaaaacgtttcggaatgagagta-cccaccatcaaatcgcgcgcca-ggggtct
aatggaccatcacg-ttccatggctcttattcggtcagatctcactgtagaacactcaaa
acactttgtaaaggctggggacatcttgtggaagcaataggaagtgcc-agaatatacct
caccccct-ttgtttttcaatggcataggct-caaagtcaat-tcaacacatcaggtatc
cacttcctgtcagaatctgtctcagggttttgcctgccaaatgagttctgttatactcac
agacaccattcaaacagtttttgaaactttagggtg-ttttctatccatatat-aataag
tatatgcatattgtagttactgggtaggtgta-ggaggcagtta-aaaatgggcacatat
tttttt--caaaaaattctc-aatactgcccccta-gccccaacagg------
>NW_021822825.1_119705_104611_103171_1450_88.621
---ttaacttcttgaggctacctgggacgttagcgtgccacctgtggcgcaccctatcaa
cagcaggtg-catttcaagagcggcaaatttgaaaccaaataaatgtacaaattcaaatt
tctcaaacatacaactaacttacagcctttgaaagataaacatcttcttaatctaaccac
gtttaccgatttcaaaaaggttttacggggaaagcataaagttaggttatgttaggagag
tacattgacaatagcggtgtgcaatgcattgtcgattcaaagacaggctttaccaaaacc
atacaatcagct-aaaattatgcactaacc-ttttacaatctc-catcagatgacactcc
taggacattt-tgttagacaatgcatgcatttttagttctatcaagttcatatttatatc
taaaaac-agtgttttactatggcgttgatgttca-ggaaatcgtttccctccaat-acc
ggcagtcaagtcatg-acgacaaaataattaattaatattagaaaacattgctaaaatat
tatattgtcattcaaagaattatagatttacatctcttgaacgcaatggactt-gtcaga
ttt-taaattaaccttactggg-aaatcacactttgcaataatctgagcactgcg-ccag
aaaaatacgcatagcgatac-agactaaccgccatgttggaggaatctaaaatcg-aaaa
tac------tatataaataatccattacc-tttgattctcttcatcagatgtcacttcca
aagagt-cccaggtccataacgaatgtagttttgttc---aaaaaagctcatcatttatg
tcgaaaaacctc-cgtgttg-tagcgcatgatctaagccagccggactt-cacttcactt
caagaacgg-aaaaaatatatttccg-ttcgttcaaacatgt-caaacgttgtatcgcat
aaatcattagggccttttttaaccagaacatgaataaaattcaaggcggaccattgggtt
ttcttttaaaacgtttcggaatgagagta-cccaccatcaaatcgcgcgccagggtgaat
gatggaccatcacg-ttccatggctcttattcggtcagatctcactgtagaacactcaaa
acactttgtaaaggctggggacatcttgtggaagcaataggaagtgcc-agaatttacct
caccccct-ttgtttttcaatggcataggct-caaagtcaat-tcaacacatcaggtatc
cacttcctgtcagaatctgtctcagggttttgcctgccaaatgagttctgttatactcac
agacaccattcaaacagtttttgaaactttagggtg-ttttctatccatatat-aataag
tatatgcatattgtagttactgggtaggtgta-ggaggcattta-aaaatgggcacat-c
tttttt--c-aaaaagtctc-aatactgccccctataccctaacaggttaa--
>NW_021822758.1_192937_165388_163948_1450_88.690
---ttaacttcttgaggctacctgggacgttagcgtgccacctgtggcgcaccctatcaa
cagcaggtg-catttcaagagcggcaaatttgaaaccaaataaatgtacaaattcaaatt
tctcaaacatacaactaacttacagcctttgaaagataaacatcttcttaatctaaccac
gtttaccgatttcaaaaaggttttacggggaaagcataaagttaggttatgttaggagag
tacattgacaatagcggtgtgcaatgcattgtcgattcaaagacaggctttaccaaaacc
atacaatcagct-aaaattatgcactaacc-ttttacaatctc-catcagatgacactcc
taggacattt-tgttagacaatgcatgcatttttagttctatcaagttcatatttatatc
taaaaac-agtgttttactatggcgttgatgttca-ggaaatcgtttccctccaat-acc
ggcagtcaagtcatg-acgacaaaataattaattaatattagaaaacattgctaaaatat
tatattgtcattcaaagaattatagatttacatctcttgaacgcaatggactt-gtcaga
ttt-taaattaaccttactggg-aaatcacactttgcaataatctgagcactgcg-ccag
aaaaatacgcatagcgatac-agactaaccgccatgttggaggaatctaaaatcg-aaaa
tac------tatataaataatccattacc-tttgattctcttcatcagatgtcacttcca
aagagt-cccaggtccataacgaatgtagttttgttc---aaaaaagctcatcatttatg
tcgaaaaacctc-cgtgttg-tagcacatgatctaagccagccggactt-cacttcactt
caagaacgg-aaaaaatatatttccg-ttcgttcaaacatgt-caaacgttgtatcgcat
aaatcattagggccttttttaaccagaacatgaataaaattcaaggcggaccattgggtt
ttcttttaaaacgtttcggaatgagagta-cccaccatcaaatcgcgcgccagggtgaat
gatggaccatcacg-ttccatggctcttattcggtcagatctcactgtagaacactcaaa
acactttgtaaaggctggggacatcttgtggaagcaataggaagtgcc-agaatttacct
caccccct-ttgtttttcaatggcataggct-caaagtcaat-tcaacacatcaggtatc
cacttcctgtcagaatctgtctcagggttttgcctgccaaatgagttctgttatactcac
agacaccattcaaacagtttttgaaactttagggtg-ttttctatccatatat-aataag
tatatgcatattgtagttactgggtaggtgta-ggaggcattta-aaaatgggcacat-c
tttttt--c-aaaaagtctc-aatactgccccctataccctaacaggttaa--
>NW_021822565.1_694601_281059_279619_1451_88.629
---ttaacttcttgaggctacctgggacgttagcgttccccccgtggcgcaccctatcaa
ctgcaggtg-catttcaagagcggcaaatttgaaacaaaataaatgtacaaattcaaatt
tctcaaacatacaactaacttacagcctttgaaagataaacatcttcttaatctaaccac
gtttaccgatttcaaaaaggttttacggggaaagcataaagttaggttatgttaggagag
tacattgacaatagcggtgtgcaatgcattgtcgattcaaagacaggcttcaccaaaacc
atacaatcagct-aaaattatgcactaacc-ttttacaatctc-catcagatgacactcc
taggacatta-tgttagacaatgcatgcatttttagttctatcaagttcatatttatatc
taaaaac-agtgttttactatggcgttgatgttca-ggaaatcgtttccctccaat-acc
ggcagtcaagtcatg-acgacaaaataattaattaatattagaaaacattgctaaaatat
tatattgtcattcaaagaattatagatttacatctcttgaacgcaatggactt-gtcaga
ttt-taaattaaccttactggg-aaatcacactttgcaataatctgagcactgcg-ccag
aaaaatacgcatcgcgatac-agactaaccgccatgttggaggaatctaaaatcg-aaaa
tac------tatataaataatccattacc-tttgattctcttcatcagatgtcacttcca
aagagt-cccaggtccataacgaatgtagttttgttc---aaaaaagctcatcatttatg
tcgaaaaacctc-cgtgttg-tagcgcatgatctaagccagccggactt-cacttcactt
caagaacgg-aaaaaatatatttccg-ttcgttcaaacatgt-caaacgttgtatcgcat
aaatcattagggccttttttaaccagaacatgaataaaattcaaggcggaccattgggtt
ttcttttaaaacgtttcggaatgagagta-cccaccatcaaatcgcgcgccagggtgaat
gatggaccatcacg-ttccatggctcttattcggtcagatctcactgtagaacactcaaa
acactttgtaaaggctggggacatcttgtggaagcaataggaagtgcc-agaatatacct
caccccct-ttgtttttcaatggcataggct-caaagtcaat-tcaacacatcaggtatc
cacttcctgtcagaatctgtctcagggttttgcctgccaaatgagttctgttatactcac
agacaccattcaaacagtttttgaaactttagggtg-ttttctatccatatat-aataag
tatatgcatattgtagttactgggtaggtgta-ggaggcattta-aaaatgggcacat-c
tttttt--c-aaaaagtctc-aatactgccccctataccctaacaggttaa--
>NW_021822804.1_134994_87712_86270_1453_88.782
---ttaacttcttgaggctacctgggacgttagcgtgccacctgtggcgcaccctatcaa
cagcaggtg-catttcaagagcggcaaatttgaaaccaaataaatgtacaaattcaaatt
tctcaaacatacaactaacttacagcctttgaaagataaacatcttcttaatctaaccac
gtttaccgatttcaaaaaggttttacggggaaagcataaagttaggttatgttaggagag
tacattgacaatagctgtgtgcaatgcattgtcgattcaaagacatgcgtcaccaaaacc
atacaatcagct-aaaattatgcactaacc-ttttacaatctc-catcagatgacactcc
taggacatta-tgttagacaatgcatgcatttttagttctatcaagttcatatttatatc
taaaaac-agtgttttactatggcgttgatgttca-ggaaatcgtttccctccaat-acc
ggcagtcaagtcatg-acgacaaaataattaattaatattagaaaacattgctaaaatat
tatattgtcattcaaagaattatagatttacatctcttgaacgcaatggactt-gtcaga
ttt-taaattaaccttactggg-aaatcacactttgcaataatctgagcactgcg-ccag
aaaaatacgcatcgcgatac-agactaaccgccatgttggaggaatctaaaatcg-aaaa
tac------tatataaataatccattacc-tttgattctcttcatcagatgtcacttcca
aagagt-cccaggtccataacgaatgtagttttgttc---aaaaaagctcatcatttatg
tcgaaaaacctc-cgtgttg-tagcgcatgatctaagccagccggactt-cacttcactt
caagaacgg-aaaaaatatatttccg-ttcgttcaaacatgt-caaacgttgtatcgcat
aaatcattagggccttttttaaccagaacatgaataaaattcaaggcggaccattgggtt
ttcttttaaaacgtttcggaatgagagta-cccaccatcaaatcgcgcgccagggtgaat
gatggaccatcacg-ttccatggctcttattcggtcagatctcactgtagaacactcaaa
acactttgtaaaggctggggacatcttgtggaagcaataggaagtgcc-agaatataatt
caccccct-ttgtttttcaatggcataggct-caaagtcaat-tcaacacatcaggtatc
cacttcctgtcagaatctgtctcagggttttgcctgccaaatgagttctgttatactcac
agacaccattcaaacagtttttgaaactttagggtg-ttttctatccatatat-aataag
tatatgcatattgtagttactgggtaggtgta-ggaggcattta-aaaatgggcacat-c
tttttt--caaaaaagtctc-aatgctgccccctataccctaacaggttaaa-
>NW_021822581.1_22352_16794_18236_1451_88.697
--tttaacttcttgaggctacctgggacgttagcgtgccacctgtggcgcaccctatcaa
cagcaggtg-catttcaagagcggcaaatttgaaaccaaataaatgtacaaattcaaatt
tctcaaacatacaactaacttacagcctttgaaagataaacatcttcttaatctaaccac
gtttaccgatttcaaaaaggttttacggggaaagcataaagttaggttatgttaggagag
tacattgacaatagctgtgtgcaatgcattgtcgattcaaagacatgcctcaccaaaacc
atacaatcagct-aaaattatgcactaacc-ttttacaatctc-catcagatgacactcc
taggacattt-tgttagacaatgcatgcatttttagttctatcaagttcatatttatatc
taaaaac-agtgttttactatggcgttgatgttca-ggaaatcgtttccctccaat-acc
ggcagtcaagtcatg-acgacaaaataattaattaatattagaaaacattgctaaaatat
tatattgtcattcaaagaattatagatttacatctcttgaacgcaatggactt-gtcaga
ttt-taaattaaccttactggg-aaatcacactttgcaataatctgagcactgcg-ccag
aaaaatacgcatcgcgatac-agactaaccgccatgttggaggaatctaaaatcg-aaaa
tac------tatataaataatccattacc-tttgattctcttcatcagatgtcacttcca
aagagt-cccaggtccataacgaatgtatttttgttc---aaaaaagctcatcatttatg
tcgaaaaacctc-cgtgttg-tagcgcatgatctaagccagccggactt-cacttcactt
caagaacgg-aaaaaatatatttccg-ttcgttcaaacatgt-caaacgttgtatcgcat
aaatcattagggccttttttaaccagaacatgaataaaattcaaggcggaccattgggtt
ttcttttaaaacgtttcggaatgagagta-cccaacatcaactcgcacgccagggtgaat
gatggaccatcacg-ttccatggctcttattcggtcagatctcactgtagaacactcaaa
acactttgtaaaggctggggacatcttgtggaagcaataggaagtgcc-agaatataatt
caccccct-ttgtttttcaatggcataggct-caaagtcaat-tcaacacatcaggtatc
cacttcctgtcagaatctgtctcagggttttgcctgccaaatgagttctgttatactcac
agacaccattcaaacagtttttgaaactttagggtg-ttttctatccatatat-aataag
tatatgcatattgtagttactgggtaggtgta-ggaggcagttt-aaaatgggcacat-c
tttttt--caaaaaattctc-aatactgccccctataccctaacaggttaa--
>NW_021823514.1_39011_26934_25493_1450_88.621
---ttaacttcttgaggctacctgggacgttagcgtgccacctgtggcgcaccctatcaa
cagcaggtg-catttcaagagcggcaaatttgaaaccaaataaatgtacaaattcaaatt
tctcaaacatacaactaacttacagcctttgaaagataaacatcttcttaatctaaccac
gtttaccgatttcaaaaaggttttacggggaaagcataaagttaggttatgttaggagag
tacattgacaatagctgtgtgcaatgcattgtcgattcaaagacatgcctcaccaaaacc
atacaatcagct-aaaattatgcactaacc-ttttacaatctc-catcagatgacactcc
taggacattt-tgttagacaatgcatgcatttttagttctatcaagttcatatttatatc
taaaaac-agtgttttactatggcgttgatgttca-ggaaatcgtttccctccaat-acc
ggcagtcaagtcatg-acgacaaaataattaattaatattagaaaacattgctaaaatat
tatattgtcattcaaagaattatagatttacatctcttgaacgcaatggactt-gtcaga
ttt-taaattaaccttactggg-aaatcacactttgcaataatctgagcactgcg-ccag
aaaaatacgcatcgcgatac-agactaaccgccatgttggaggaatctaaaatcg-aaaa
tac------tatataaataatccattacc-tttgattctcttcatcagatgtcacttcca
aagagt-cccaggtccataacgaatgtatttttgttc---aaaaaagctcatcatttatg
tcgaaaaacctc-cgtgttg-tagcgcatgatctaagccagccggactt-cacttcactt
caagaacgg-aaaaaatatatttccg-ttcgttcaaacatgt-caaacgttgtatcgcat
aaatcattagggccttttttaaccagaacatgaataaaattcaaggcggaccattgggtt
ttcttttaaaacgtttcggaatgagagta-cccaccatcaaatcgcgcgccagggtgaat
gatggaccatcacg-ttccatggctcttattcggtcagatctcactgtagaacactcaaa
acactttgtaaaggctggggacatcttgtggaagcaataggaagtgcc-agaatataatt
caccccct-ttgtttttcaatggcataggct-caaagtcaat-tcaacacatcaggtatc
cacttcctgtcagaatctgtctcagggttttgcctgccaaatgagttctgttatactcac
agacaccattcaaacagtttttgaaactttagggtg-ttttctatccatatat-aataag
tatatgcatattgtagttactgggtaggtgta-ggaggcagttt-aaaatgggcacat-c
tttttt--caaaaaattctc-aatactgccccctataccctaacaggttaa--
>NW_021822161.1_36753_4509_5950_1451_88.697
---ttaacttcttgaggctacctgggacgttagcgtgccacctgtggcgcaccctatcaa
cagcaggtg-catttcaagagcggcaaatttgaaaccaaataaatgtacaaattcaaatt
tctcaaacatacaactaacttacagcctttgaaagataaacatcttcttaatctaaccac
gtttaccgatttcaaaaaggttttacggggaaagcataaagttaggttatgttaggagag
tacattgacaatagctgtgtgcaatgcattgtcgattcaaagacatgcgtcaccaaaacc
atacaatcagct-aaaattatgcactaacc-ttttacaatctc-catcagatgacactcc
taggacattt-tgttagacaatgcatgcatttttagttctatcaagttcatatttatatc
taaaaac-agtgttttactatggcgttgatgttca-ggaaatcgtttccctccaat-acc
ggcagtcaagtcatg-acgacaaaataattaattaatattagaaaacattgctaaaatat
tatattgtcattcaaagaattatagatttacatctcttgaacgcaatggactt-gtcaga
ttt-taaattaaccttactggg-aaatcacactttgcaataatctgagcactgcg-ccag
aaaaatacgcatcgcgatac-agactaaccgccatgttggaggaatctaaaatcg-aaaa
tac------tatataaataatccattacc-tttgattctcttcatcagatgtcacttcca
aagagt-cccaggtccataacgaatgtatttttgttc---aaaaaagctcatcatttatg
tcgaaaaacctc-cgtgttg-tagcgcatgatctaagccagccggactt-cacttcactt
caagaacgg-aaaaaatatatttccg-tttgttcaaacatgt-caaacgttgtatcgcat
aaatcattagggccttttttaaccagaacatgaataaaattcaaggcggaccattgggtt
ttcttttaaaacgtttcggaatgagagta-cccaccatcaaatcgcgcgccagggtgaat
gatggaccatcacg-ttccatggctcttattcggtcagatctcactgtagaacactcaaa
acactttgtaaaggctggggacatcttgtggaagcaataggaagtgcc-agaatattcct
aaccccct-ttgtttttcaatggcataggct-caaagtcaat-tcaacacatcaggtatc
cacttcctgtcagaatctgtctcagggttttgcctgccaaatgagttctgttatactcac
agacaccattcaaacagtttttgaaactttagggtg-ttttctatccatatat-aataag
tatatgcatattgtagttactgggtaggtgta-ggaggcattta-aaaatgggcacat-c
tttttt--caaaaaagtctc-aatactgccacctataccctaacaggttaa--
>NW_021823227.1_51178_31387_29947_1450_88.621
---ttaacttcttgaggctacctgggacgttagcgtgccacccgtggcgcaccctatcaa
ctgcaggtg-catttcaagagcggcaaatttgaaaccaaataaatgtacaaattctaatt
tctcaaacatacaactaacttacagcctttgaaagataaacatcttcttaatctaaccac
gtttaccgatttcaaaaaggttttacggggaaagcataaaggtaggttatgttaggagag
tacattgacaatagcggtgtgcaatgcattgtcgattcaaagacaggcttcaccaaaacc
atacaatcagct-aaaattatgcactaacc-ttttacaatctc-catcagatgacactcc
taggacatta-tgttagacaatgcatgcatttttagttctatcaagttcata-ttatatc
taaaaac-agtgttttactatggcgttgatgttca-ggaaatcgtttccctccaat-acc
ggcagtcaagtcatg-acaacaaaataattaattaatattagaaaacattgctaaaatat
tatattgtcattcaaagaattatagatttacatctcttgaacgcaatggactt-gtcaga
ttt-taaattaaccttactggg-aaatcacactttgcaataatctgagcactgcg-ccag
aaaaatacgcatcgcgatac-agactaaccgccatgttggaggaatctaaaatcg-aaaa
tac------tatataaataatccattacc-tttgattctcttcatcagatgtcacttcca
aagagt-cccaggtccataacgaatgtagttttgttc---aaaaaagctcatcatttatg
tcgaaaaacctc-cgtgttg-tagcgcatgatctaagccagccggactt-cacttcactt
caagaacgg-aaaaaatatatttccg-ttcgttcaaacatgt-caaacgttgtatcgcat
aaatcattagggccttttttaaccagaacatgaataaaattcaaggcggaccattgggtt
ttcttttaaaacgtttcggaatgagagta-cccaccatcaaatcgcgcgccagggtgaat
aatggaccatcacg-ttccatggctcttattcggtcagatctcactgtagaacactcaaa
acactttgtaaaggctggggacatcttgtggaagcaataggaagtgcc-agaatatacct
caccccct-ttgtttttcaatggcataggct-caaagtcaat-tcaacacatcaggtatc
cacttcctgtcagaatctgtctcagggttttgcctgccaaatgagttctgttatactcac
agacaccattcaaacagtttttgaaactttagggtg-ttttctatccatatat-aataag
gatatgcatattgtagttactgggtaggtgta-ggaggcagtta-aaaatgggcacat-c
tttttt--caaaaaattctc-aatactgccccctataccctaacaggttaa--
>NW_021822678.1_473657_410988_412352_1371_90.007
---ttaacttcttgaggctacctgggacgttagcgtgccacctgtggcgcaccctatcaa
cagcaggtg-catttcaagagcggcaaatttgaaaccaaataaatgtacaaattcaaatt
tctcaaacatacaactaacttacagcctttgaaagataaacatcttcttaatctaaccac
gtttaccgatttcaaaaaggttttacggggaaagcataaagttaggttatgttaggagag
tacattgacaatagctgtgtgcaatgcattgtcgattcaaagacatgcgtcaccaaaacc
atacaatcagct-aaaattatgcactaacc-ttttacaatctc-catcagatgacactcc
taggacattt-tgttagacaatgcatgcatttttagttctatcaagttcatatttatatc
taaaaac-agtgttttactatggcgttgatgttca-ggaaatcgtttccctccaat-acc
ggcagtcaagtcatg-acgacaaaataattaattaatattagaaaacattgctaaaatat
tatattgtcattcaaagaattatagatttacatctcttgaacgcaatggactt-gtcaga
ttt-taaatgaaccttactggg-aaatcacactttgcaataatctgagcactgcg-ccag
aaaaatacgcatcgcgatac-agactaaccgccatgttggaggaatctaaaatcg-aaaa
tac------tatataaataatccattacc-tttgattctcttcatcagatgtcacttcca
aagagt-cccaggtccataacgaatgtagttttgttc---aaaaaagctcatcatttatg
tcgaaaaacctc-cgtgttg-tagcgcatgatctaagccagccggactt-cacttcactt
caagaacgg-aaaaaatatatttccg-ttcgttcaaacatgt-caaacgttgtatcgcat
aaatcattagggccttttttaaccagaacatgaataaaattcaaggcggaccattgggct
ttcttttaaaacgtttcggaatgagagta-cccaccatcaactcgcgcgcca-ggtgtct
aatgggccatcacatttccatggctcttattcggtcagatctcactgtagaacactcaaa
acactttgtaaaggctggggacatcttgtggaagcaataggaagtgcc-agaatatacct
caccccct-ttgtttttcaatggcataggct-caaagtcaat-tcaacacatcaggtatc
cacttcctgtcagaatctgtctcagggttttgcctgccaaatgagttctgttatactcac
agacaccattcaaacagtttttgaaactttagggtg-ttttctatccatatat-aataag
tatatgcatattgtagttactgggtagg--------------------------------
-----------------------------------------------------
>NW_021823445.1_1349658_366231_367675_1454_88.927
tgcttaacttctttgggctacctgggacgttagcgtgccacctgtggcgcaccctatcaa
cagcaggtg-catttcaagagcggcaaatttgaaaccaaataaatgtacaaattcaaatt
tctcaaacatacaactaacttacagcctttgaaagataaacatcttcttaatctaaccac
gtttaccgatttcaaaaaggttttacggggaaagcataaagttaggttatgttaggagag
tacattgacaatagcggtgtgcaatgcattgtcgattcaaagacaggcttcaccaaaacc
atacaatcagct-aaaattatgcactaacc-ttttacaatctc-catcagatgacactcc
taggacatta-tgttagacaatgcatgcatttttagttctatcaagttcatatttatatc
taaaaac-agtgttttactatggcgttgatgttca-ggaaatcgtttccctccaat-acc
ggcagtcaagtcatg-acaacaaaataattaattaatattagaaaacattgctaaaatat
tatattgtcattcaaagaattatagatttacatctcttgaacgcaatggactt-gtcaga
ttt-taaattaaccttactggg-aaatcacactttgcaataatctgagcactgcg-ccag
aaaaatacgcatcgcgatac-agactaaccgccatgttggaggaatctaaaatcg-aaaa
tac------tatataaataatccattacc-tttgattctcttcatcagatgtcacttcca
aagagt-cccaggtccataacgaatgtagttttgttc---aaaaaagctcatcatttatg
tcgaaaaacctc-cgtgttg-tagcgcatgatctaagccagccggactt-cacttcactt
caagaacgg-aaaaaatatatttccg-ttcgttcaaacatgt-caaacgttgtatcgcat
aaatcattagggccttttttaaccagaacatgaataaaattcaaggcggaccattgggtt
ttcttttaaaacgtttcggaatgagagta-cccaccatcaaatcgcgcgcca-gatgtct
aatggaccatcacg-ttccatggctcttattcggtcagatctcactgtagaacactcaaa
acactttgtaaaggctagggacatcttgtggaagcaataggaagtgcc-agaatatacct
caccccct-ttgtttttcaatggcataggct-caaagtcaat-tcaacacatcaggtatc
cacttcctgtcagaatctgtctcagggttttgcctgccaaatgagttctgttatactcac
agacaccattcaaacagtttttgaaactttagggtg-ttttctatccatatat-aataag
tatatgcatattgtagttactgggtaggtgta-ggaggcagtta-agaatgggcacat-a
tttttt--caaaaaattctc-aatactgccccctataccctaacaggttaaa-
>NW_021823049.1_61810_18378_19818_1449_89.372
---ttaacttcttgaggctacctgggacgttagcgtgccccccgtggcgcaccctatcaa
cagcaggtg-catttcaagagcggcaaatttgaaaccaaataaatgtacaaattcaaatt
tctcaaacatacaactaacttacagcctttgaaagataaacatcttcttaatctaaccac
gtttaccgatttcaaaaaggttttacggggaaagcataaagttaggttatgttaggagag
tacattgacaatagcggtgtgcaatgcattgtcgattcaaagacaggcttcaccaaaacc
atacaatcagct-aaaatgatgcactaacc-ttttacaatctc-catcagatgacactcc
taggacatta-tgttagacaatgcatgcatttttagttctatcaagttcatatttatatc
taaaaac-agtgttttactatggcgttgatgttca-ggaaatcgtttccctccaat-acc
ggcagtcaagtcatg-acaacaaaataattaattaatattagaaaacattgctaaaatat
tatattgtcattcaaagaattatagatttacatctcttgaacgcaatggactt-gccaga
ttt-aaaattaaccttactggg-aaatcacactttgcaataatctgagcactgcg-ccag
aaaaatacgcatcgcgatac-agactaaccgccatgttggaggaatctaaaatcg-aaaa
tac------tatataaataatccattacc-tttgattctcttcatcagatgtcacttcca
aagagt-cccaggtccataacgaatgtagttttgttc---aaaaaagctcatcatttatg
tcgaaaaacctc-cgtgttg-tagcgcatgatctaagccagccggactt-cacttcactt
caagaacgg-aaaaaatatatttgcg-ttcgttcaaacatgt-caaacgttgtatcgcat
aaatcattagggccttttttaaccagaacatgaataaaattcaaggcggaccattgggtt
ctcttttaaaacgtttcggaatgagagta-cccaccatcaactcgcacgcca-ggtgtct
aatggaccatcacg-ttccatggctcttattcggtcagatctcactgtagaacactcaaa
acactttgtaaaggctggggacatcttgtggaagcaataggaagtgcc-agaatattcct
caccccct-ttgtttttcaatggcataggct-caaagtcaat-tcaacacatcaggtatc
cacttcctgtcagaatctgtctcagggttttgcctgccaaatgagttctgttatactcac
agacaccattcaaacagtttttgaaactttagggtg-ttttctatccatatat-aataag
tatatgcatattgtagttactgggtaggtgta-ggaggcagtta-aaaatgggcacat-a
tttttt--caaaaaattctc-aatactgccccctataccctaacaggttaa--
>NW_021822677.1_490014_197142_198568_1442_89.182
---------tcttgaggctacctgggacgttagcgtgccccccgtggcactatctatcaa
cagcaggtg-catttcaagagcggcaaatttgaaaccaaataaatgtacaaattcaaatt
tctcaaacatacaactaacttacagcctttgaaagataaacatcttcttaatctaaccac
gttttccgatttcaaaaaggttttacggggaaagcataaagttaggttatgttaggagag
tacattgacaatagctgtgtgtaatgtattgtcgattcaaagacaggcgtcaccaaaacc
ataaaatcagct-aaaattatgcactaacc-ttttacaatctc-catcagatgacactcc
taggacatta-tgttagacaatgcatgcatttttagttctatcaagttcatatttatatc
taaaaac-agtgttttactatggcgttgatgttca-ggaaatcgtttccctccaat-acc
ggcagtcaagtcatg-acaacaaaataattaattaatattagaaaacattgctaaaatat
tatattgtcattcaaagaattatagatttacatctcttgaacgcaatggactt-gtcaga
ttt-aaaattaaccttactggg-aaatcacactttgcaataatctgagcactgcg-ccag
aaaaatacgcatcgcgatac-agactaaccgccatgttggaggaatctaaaatcg-aaaa
tac------tatataaataatccattacc-tttgattctcttcatcagatgtcacttcca
aagagt-cccaggtccataacgaatgtagttttgttc---aaaaaagctcatcatttatg
tccaaaaacctc-c---------gcgcatgatctaagccagccggactt-cacttcactt
caagaacgg-aaaaaatatatttccg-ttcgttcaaacatgt-caaacgttgtatcgcat
aaatcattagggccttttttaaccagaacatgaataaaattcaaggcggaccattgggtt
ctcttttaaaacgtttcggaatgagagta-cccaccatcaactcgcacgcca-ggtgtct
aatgggccatcgccgttccatgactcttattcggtcagatctcactgtagaacactcaaa
acactttgtaaaggctggggacatcttgtggaagcaataggaagtgcc-agaatatacct
caccccct-ttgtttttcaatggcataggct-caaagtcaat-tcaacacatcaggtatc
cacttcctgtcagaatctgtctcagggttttgcctgccaaatgagttctgttatactcac
agacaccattcaaacagtttttgaaactttagggtg-ttttctatccatatat-aataag
tatatgcatattgtagttactgggtaggtgta-ggaggcagtta-aaaatgggcacat-c
tttttt--caaaaaattctc-aatactgccccctataccctaacaggtta---
>NW_021823456.1_1348957_1220259_1218827_1443_89.051
---------tctttgggctatgtgggacgttagcgtgccacctgtggcgcaccctatcaa
cagcaggtg-catttcaagagcggcaaatttgaaaccaaatatatgtcaatattctagtt
tttcaaacatacaactatctggcaccctttgaaagataaacatctccttaatctaaccac
gttttccgatttcaaaaaggttttacggcgaaagcataaagttaggttatgttaggagag
tacattgacaatagctgtgtgcaatgcattgtcgattcaaagacaggcgtcaccaaaacc
atacaatcagct-aaaattatgcactaacc-ttttacaatctc-catcagatgacactcc
taggacatta-tgttagacaatgcatgcatttttagttctatcaagttcatatttatatc
taaaaac-agcgttttactatggcgttgatgttca-ggaaatcgcttccctccaat-acc
ggcagtcaagtcatg-acaacaaaataattaattaatattagaaaacattgctaaaatat
tatattgtcattcaaagaattatagatttacatctcttgaacgcaatggactt-gccaga
ttt-aaaaataaccttactggg-aaatcacactttgcaataatctgagcactgcg-ccag
aaaaatacgcgttgcgatac-agactaaccgccatgttggagagatctaaaatca-aaaa
tac------tatgtaaataatccattacc-tttgattctcttcatcagatgtcacttcca
aagagt-cccaggtccataacgaatgtagttttgttc---aaaaaagctcatcatttatg
tccaaaaacctc-cgtgttg-tagcacatgatctaagccagccggactt-cacttcactt
caagaacgg-aaaaaatatatttccg-ttcgttcaaacatgt-caaacgttgtatcgcat
aaatcattagggccttttttaaccagaacatgaataaaattcaaggcggaccattgggtt
ctcttttaaaacgtttcggaatgagagta-cccaccatcaaatcgcacgcca-ggtgtct
aatgggccatcgccgttccatgactcttattcggtcagatctcagagtagaatactcaaa
acactttgtaaag----gggacatcttgtggaagcaataggaagtgcc-agaatattcct
aaccccct-ttgtttttcaatggcataggct-caaagtcaat-tcaacacatcaggtatc
cacttcctgtcagaatctgtctcagggttttgcctgccaaatgagttctgttatactcac
agacaccattcaaacagtttttgaaactttagggtg-ttttctatccaaacctgaacaat
catatgcatattgtagcttctgagttggtgta-ataggcagtta-aaaatgggtacat-a
tttttt--caaaaaattctc-aatactgcccccta-gccctaacaggttaaa-
>NW_021823154.1_2988091_1997653_1999092_1446_89.212
---ttaacttcttggggctatgtgggacgttagcgtgccccccgtggcgcaccctatcaa
cagcaggtg-catttcaagagcggcaaatttgaaaccaaataaatgtcaaaattcagatt
tctcaaacatacaactaacttacagcctttgaaagataaacatcttcttaatctaaccac
gtttaccgatttcaaaaaggttttacggggaaagcataaagttaggttatgttaggagag
tacattgacaatagctgtgtgtaatgcattgtcgattcaaagacaggcgtcaccaaaacc
atacaatcagct-aaaattatgcactaacc-ttttacaatctc-catcagatgacactcc
taggacatta-tgttagacaatgcatgcatttttagttctatcaagttcatatttatttc
taaaaac-agcgttttactatggcgttgatgttca-ggaaatcgcttccctccaat-acc
ggcagtcaagtcagg-acaacaaaataatttattaatattagaaaacattgctaaaatat
tatattgtcattcaaagaattatagatttacatctcttgaacgcaatggactt-gccaga
ttt-aaaattaaccttactggg-aaatcacactttgcaataatctgagcactgcg-ccag
aaaaatacgcattgcgatac-agactaaccgccatgttggagagatctaaaatcg-aaaa
tac------tatgtaaataatccattacc-tttgattctcttcatcagatgtcacttcca
aagagt-cccaggtccataacgaatgtagttttgttc---aaaaaagctcatcatttatg
tccaaaaacctc-cgtgttg-tagcacatgatctaagccagccggactt-cacttcactt
caagaacgg-aaaaaatatatttccg-ttcgttcaaacatgt-caaacgttgtatcgcat
aaatcattagggccttttttaaccagaacatgaataaaattcaaggcggaccattgggtt
ctcttttaaaacgtttcggaatgagagta-cccaccatcaaatcgcacgcca-ggtgtct
aatgggccatcgccgttccatgactcttattcggtcagatctcagagtagaatactcaaa
acactttgtaaaggctggggacatcttgtggaagcaataggaagtgcc-agaatattcct
aaccccct-ttgtttttcaatggcataggct-caaagtcaat-tcaacacatcaggtatc
cacttcctgtcagaatctgtctcagggttttgcctgccaaatgagttctgttatactcac
agacaccattcaaacagtttttgaaactttagggtg-ttttctatccaaacctgaacaat
aatatgcatattctagcttctgagttggtgta-ataggcagttt-aaaatgggcacat-a
tttttt--caaaaaattctc-aatactgcccccta-gccctaacaggtt----
>NW_021822930.1_84969_30706_29264_1450_89.172
---ttaacttcttggggctatgtgggacgttagcgtgccacccgtggcgcaccctatcaa
cagcaggtg-catttcaagagcggcaaatttgaaaccaaataaatgtcaaaattcaaatt
tctcaaacatacaactaacttacagcctttgaaagataaacatcttcttaatctaaccac
gtttaccgatttcaaaaaggttttacggggaaagcataaagttaggttatgttaggagag
tacattgacaatagctgtgtgtagtgtattgtcgattcaaagacaggcgtcaccaaaacc
ataaaatcagct-aaaattctgcactaacc-ttttacaatctc-catcagatgacactcc
taggacatta-tgttagacaatgcatgcatttttagttctatcaagttcatatttatatc
taaaaac-agtgttttactatggcgttgatgttca-ggaaatcgtttccctccaat-acc
ggcagtcaagtcatg-acaacaaaataattaattaatattagaaaacattggtaaaatat
tatattgtcattcaaagaattatagatttacatctcttgaacgcaatggactt-gccaga
ttt-aaaattaaccttactggg-aaatcacactttgcaataatctgagcactgcg-ccag
aaaaatacgcattgcgatac-agactaaccgccatgttggagagatctaaaatcg-aaaa
tac------tatgtaaataatccattacc-tttgattctcttcatcagatgtcacttcca
aagaat-cccaggtccataacgaatgtagttttgttc---aaaaaagctcatcatttatg
tccaaaaacctc-cgtgttg-tagcacatgatctaagccagccggactt-cacttcactt
caagaacgg-aaaaaatatattttcg-ttcgttcaaacatgt-caaacgttgtatcgcat
aaatcattagggccttttttaaccagaacatgaataaaattcaaggcggaccattgggtt
cacttttaaaacgtttcggaatgagagta-cccaccatcaaatcgcacgcca-ggtgtct
aatgggccatcgccgttccaacgctcttcttcagtcagatctcactgtagaacactccaa
acactttgtaaaggctggggacatcttgtggaagcaataggaagtgcc-aaaatattcct
ccttccct-ttgtttttcaatggtataggct-taaagtcaat-tcaacacatcaggtatc
cacttcctgtcagaatctgtctcagggttttgccttccaaatgagttctgttatactcac
agacaccattcaaacagtttttgaaactttagggtg-ttttctatccaaacctgaacaat
aatatgcatattctatcttctgagttggtgta-ataggcagtta-aaaatgggcacat-a
tttttt--t-aaaaattctc-aatactgccccctataccctaacaggttaaa-
>NW_021822915.1_88419_15132_16574_1450_89.172
---ttaacttcttggggctatgtgggacgttagcgtgccacccgtggcgcaccctatcaa
cagcaggtg-catttcaagagcggcaaatttgaaaccaaataaatgtcaaaattcaaatt
tctcaaacatacaactaacttacagcctttgaaagataaacatcttcttaatctaaccac
gtttaccgatttcaaaaaggttttacggggaaagcataaagttaggttatgttaggagag
tacattgacaatagctgtgtgtagtgtattgtcgattcaaagacaggcgtcaccaaaacc
ataaaatcagct-aaaattatgcactaacc-ttttacaatctc-catcagatgacactcc
taggacatta-tgttagacaatgcatgcatttttagttctatcaagttcatatttatatc
taaaaac-agtgttttactatggcgttgatgttca-ggaaatcgtttccctccaat-acc
ggcagtcaagtcatg-acaacaaaataattaattaatattagaaaacattggtaaaatat
tatattgtcattcaaagaattatagatttacatctcttgaacgcaatggactt-gccaga
ttt-aaaattaaccttactggg-aaatcacactttgcaataatctgagcactgcg-ccag
aaaaatacgcattgcgatac-agactaaccgccatgttggagagatctaaaatcg-aaaa
tac------tatgtaaataatccattacc-tttgattctcttcatcagatgtcacttcca
aagaat-cccaggtccataacgaatgtagttttgttc---aaaaaagctcatcatttatg
tccaaaaacctc-cgtgttg-tagcacatgatctaagccagccggactt-cacttcactt
caagaacgg-aaaaaatatattttcg-ttcgttcaaacatgt-caaacgttgtatcgcat
aaatcattagggccttttttaaccagaacatgaataaaattcaaggcggaccattgggtt
cacttttaaaacgtttcggaatgagagta-cccaccatcaaatcgcacgcca-ggtgtct
aatgggccatcgccgttccaacgctcttcttcagtcagatctcactgtagaacactccaa
acactttgtaaaggctggggacatcttgtggaagcaataggaagtgcc-aaaatattcct
ccttccct-ttgtttttcaatggtataggct-taaagtcaat-tcaacacatcaggtatc
cacttcctgtcagaatctgtctcagggttttgccttccaaatgagttctgttatactcac
agacaccattcaaacagtttttgaaactttagggtg-ttttctatccaaacctgaacaat
aatatgcatattctatcttctgagttggtgta-ataggcagtta-aaaatgggcacat-a
tttttt--c-aaaaattctc-aatactgccccctataccctaacaggttaaa-
>NW_021822876.1_97215_69440_68002_1450_88.966
---ttaacttcttggggctatgtgggacgttagcgtgccacccgtggcgcaccctatcaa
cagcaggtg-catttcaagagcggcaaa-ttgaaaccaaataaatgtcaaaattcaaatt
tctcaaacatacaactaacttacagcctttgaaagataaacatcttcttaatctaaccac
gtttaccgatttc-aaaaggttttacggggaaagcataaagttaggttatgttaggagag
taca-tgacaatagctgtgtgtagtgtattgtcgattcaaagacaggcgtcaccaaaacc
ataaaatcagct-aaaattctgcactaacc-ttttacaatctc-catcagatgacactcc
taggacatta-tgttagacaatgcatgcatttttagttctatcaagttcatatttatatc
taaaaac-agtgttttactatggcgttgatgttca-ggaaatcgtttccctccaat-acc
ggcagtcaagtcatg-acaacaaaataattaattaatattagaaaacattggtaaaatat
tatattgtcattcaaagaattatagatttacatctcttgaacgcaatggactt-gccaga
ttt-aaaattaaccttactggg-aaatcacactttgcaataatctgagcactgcg-ccag
aaaaatacgcattgcgatac-agactaaccgccatgttggagagatctaaaatcg-aaaa
tac------tatgtaaataatccattacc-tttgattctcttcatcagatgtcacttcca
aagaat-cccaggtccataacgaatgtagttttgttc---aaaaaagctcatcatttatg
tccaaaaacctc-cgtgttg-tagcacatgatctaagccagccggactt-cacttcactt
caagaacgg-aaaaaatatattttcg-ttcgttcaaacatgt-caaacgttgtatcgcat
aaatcattagggccttttttaaccagaacatgaataaaattcaaggcggaccattgggtt
cacttttaaaacgtttcggaatgagagta-cccaccatcaaatcgcacgcca-ggtgtct
aatgggccatcgccgttccaacgctcttcttcagtcagatctcactgtagaacactccaa
acactttgtaaaggctggggacatcttgtggaagcaataggaagtgcc-aaaatattcct
ccttccct-ttgtttttcaatggtataggct-taaagtcaat-tcaacacatcaggtatc
cacttcctgtcagaatctgtctcagggttttgccttccaaatgagttctgttatactcac
agacaccattcaaacagtttt-gaaactttagggtg-ttttctatccaaacctgaacaat
aatatgcatattctatcttctgagttggtgta-ataggcagtta-aaaatgggcacat-a
tttttt--t-aaaaattctc-aatactgccccctataccctaacaggttaaa-
>NW_021823319.1_2233757_1529534_1528105_1441_89.244
---------tcttggggctatgtgggacgttagcgtgccacccgtggcgcaccctatcaa
cagcaggtg-catttcaagagcggcaaatttgaaaccaaataaatgtcaaaattcaaatt
tctcaaacatacaactaacttacagcctttgaaagataaacatcttcttaatctaaccac
gtttaccgatttcaaaaaggttttacggggaaagcataaagttaggttatgttaggaaag
tacattgacaatagctgtgtgtagtgtattgtcgattcaaagacaggcgtcaccaaaacc
ataaaatcagct-aaaattatgcactaacc-ttttacaatctc-catcagatgacactcc
taggacatta-tgttagacaatgcatgcatttttagttctatcaagttcatatttatatc
taaaaac---tgttttactatggcgttgatgttca-ggaaatcgtttccctccaat-acc
ggcagtcaagtcatg-acgacaaaataattaattaatattagaaaacattggtaaaatat
tatattgtcattcaaagaattatagatttacatctcttgaacgcaatggactt-gccaga
ttt-aaaaataaccttactggg-aaatcacactttgcaataatctgagcactgcgcccag
aaaaatacgctttgcgatac-agactaaccgccatgttggagagatctaaaatcg-aaaa
tac------tatgtaaataatccattacc-tttgattctcttcatcagatgtcacttcca
aagaat-cccaggtccataacgaatgtagttttgttc---aaaaaagctcatcatttatg
tccaaaaacctc-cgtgttg-tagcacatgatctgagccagccggactt-cacttcactt
caagaacgg-aaaaaatatattttcg-ttcgttcaaacatgt-taaacgttgtatcgcat
aaatcgttagggccttttttaaccagaacatgaataaaattcaaggcggaccattgggtt
ttcttttaaaacgtttcggaatgagagta-cccaccatcaaatcacgcgcca-ggtgtct
aatggaccatca-cgttccatggctcttattcggtcagatctcactgtagaacactcaaa
acactttgtaaaggctggggacatcttgtggaagcaataggaagtgcc-aaaatattcct
ccttccct-ttgtttttcaatggtataggct-taaagtcaat-tcaacacatcaggtatc
cacttcctgtcagaatctgtctcagggttttgcctgccaaatgggttctgttatact--c
agacaccattcaaacagtttttgaaactttagggtg-ttttctatccaaacctgaacaat
aatatgcatattctagcttctgagttggtgta-ataggcagtta-aaaatgggcacat-a
tttttt--caaaaaattctc-aatactgcccccta-gccctaacaggtt----
>NW_021822202.1_35315_9233_7793_1445_90.796
---ttaacttctttgggctatgtgggacgttagcgtgccacctgtggcgcaccctatcaa
cagcaggtg-catttcaagagcggcaaatttgaaaccaaataaatgtcaaaattcaagtt
tttcaaacatacaactatctggcaccctttgaaagataaacatctccttaatctaaccac
gttttccgatttcaaaaaggttttacggcgaaagcataaagttaggttatgttaggagag
tacattgacaatagctgtgtgtagtgtattgtcaattcaaagacaggcgtcaccaaaacc
ataaaatcagct-aaaattatgcactaacc-ttttacaatctc-catcagatgacactcc
taggacatta-tgttagacaatgcatgcatttttagttctatcaagttcatatttatatc
taaaaac-agtgttttactatggcgttgatgttca-ggaaatcgtttccctccaat-acc
ggcagtcaagtcatc-acaacaaaataattaattaatattagaaaacattggtaaaatat
tatattgtcattcaaagaattatagatttacatctcttgaacgcaatggactt-gccaga
ttt-aaaattaaccttactggg-aaatcacactttgcaataatctgagcactgcgcccag
aaaaatacgcattgcgatac-agactaaccgccatgttggagagatctaaaatcg-aaaa
tac------tatgtaaataatccattacc-tttgattctcttcatcagatgtcacttcca
aagaat-cccaggtccataacgaatgtagttttgttc---aaaaaagctcatcatttatg
tcccaaaacctc-cgtgttgttagcacatgatctaagccagccggactt-cacttcacat
cacgaatgg-aaaaaatatatttacg-ttcgttcaaacatgt-caaacgttgtatcgcat
aaatcattagggccttttttaaccagaacatgaataaaattcaaggcggaccattgggtt
ctcttttaaaacgtttcggaatgagagta-cccaccatcaactcgcgcgcca-ggtgtct
aatgggccatca-cgttccatagctcttattcggtcagatctcactgtagaagactcaaa
gcactttgtaaaggctggtgacatcttgtggaagcaataggaagtgcc-aaaatattcct
cagcccct-ttgtttttcaatggcataggct-caaagtcaat-tcaacacatcaggtatc
cacttcctgtcagaatctgtctcagggttttgcctgccaaatgagttcggttatactcac
agacaccattcaaacagttttagaaactttagggtg-ttttctatccatatat-aataag
tatatgcatattctagttactgggtaggtgta-ggaggcagtta-aaaatgggcaca--t
attttt--tccaaaattctc-aatgctgcccccta-gcccgtagaggttaa--
>NW_021822914.1_89272_85848_84413_1440_90.625
---------tctttgggctatgtgggacgttagcgtgccacctgtgtcgcaccctatcaa
cagcaggtg-catttcaagagcggcaaatttgaaaccaaataaatgtcaaaattcaagtt
tttcaaacatacaactatctggcaccctttgaaagataaacatctccttaatctaaccac
gttttccgatttcaaaaaggttttacggcgaaagcataaagttaggttatgttaggagag
tacattgacaatagctgtgtgtagtgtattgtcaattcaaagacaggcgtcaccaaaacc
ataaaatcagct-aaaattatgcactaacc-ttttacaatctc-catcagatgacactcc
taggacatta-tgttagacaatgcatgcatttttagttctatcaagttcatatttatatc
taaaaac-agtgttttactatggcgttgatgttca-ggaaatcgtttccctccaat-acc
ggcagtcaagtcatc-acaacaaaataattaattaatattagaaaacattggtaaaatat
tatattgtcattcagagaattatagatttacatctcttgaacgcaatggactt-gccaga
ttt-aaaattaaccttactggg-aaatcacactttgcaataatctgagcactgcgcccag
aaaaatacgcattgcgatac-agactaaccaccatgttggagagatctaaaatcg-aaaa
tac------tatgtaaataatccattacc-tttgattctcttcatcagatgtcacttcca
aagaat-cccaggtccataacgaatgtagttttgttc---aaaaaagctcatcatttatg
tcccaaaacctc-tgtgttgttagcacatgatctaagccagccggactt-cacttcacat
cacgaacgg-aaaaaatatatttacg-ttcgttcaaacatgt-caaacgttgtatcgcat
aaatcattagggccttttttaaccagaacatgaataaaattcaaggcggaccattgggtt
ctcttttaaaacgtttcggaatgagagta-cccaccatcaactcgtgcgcca-ggtgtct
aatgggccatca-cgttccatggctcttattcggtcagatctcactgtagaagactcaaa
acactttgtaaaggctggtgacatcttgtggaagcaataggaagtgcc-aaaatattcct
cagcccct-ttgtttttcaatggcataggct-caaagtcaat-tcaacacatcaggtatc
cacttcctgtcagaatctgtctcagggttttgcctgccaaatgagttctgttatactcac
agacaccattcaaacagttttagaaacgttagggtg-ttttctatccatatat-aataag
tatatgcatattctagttactgggtaggtgta-ggaggcagtta-aaaatgggcaca--t
attttt--tccaaaattctc-aatgctgcccccta-gcccgtagaggttaaa-
>NW_021823269.1_50014_35806_37247_1445_90.519
---ttaacttctttgggctatgtgggacgttagcgtgccacctgtggcgcaccctatcaa
cagcaggtg-catttcaagagcggcaaatttgaaaccaaataaatgtcaaaattcaagtt
tttcaaacatacaactatctgtcaccctttgaaagataaacatctccttaatctaaccac
gttttccgatttcaaaaaggttttacggcgaaagcataaagttaggttatgttaggagag
tacattgacaatagctgtgtgtagtgtattgtcaattcaaagacaggcgtcaccaaaacc
ataaaatcagct-aaaattatgcactaacc-ttttacaatctc-catcagatgacactcc
taggacatta-tgttagacaatgcatgcatttttagttctatcaagttcatatttatata
taaaaac-agtgttttactatggcgttgatgttca-ggaaatcgtttccctccaat-acc
ggcagtcaagtcatc-acaacaaaataattaattaatattagaaaacattggtaaaatat
tatattgtcattcaaagaattatagatttacatctcttgaacgcaatggactt-gccaga
ttt-aaaattaaccttactgag-aaatcacactttgcaataatctgagcactgcgcccag
aaaaatacgcattgcgatac-agactaaccgccatgttggagagatctaaaatcg-aaaa
taa------tatgtaaataatccattacc-tttgattctcttcatcagatgtcacttcca
aagaat-cccaggtccataacgaatgtagttttgttc---aaaaaagctcatcatttatg
tcccaaaacctc-cgtgttgttagcacatgatctaagccagccggactt-cacttcacat
cacgaacgg-aaaaaatatatttccg-ttcgttcaaacatgt-caaacgttgtatcgcat
aaatcattagggccttttttaaccagaacatgaataaaattcaaggcggaccattgggtt
ctcttttaaaacgtttcggaatgagagta-cccaccatcaactcgcgcgcaa-ggtgtct
aatgggccatcgccgttccatggctcttattcggtcagatctcactgtagaagactcaaa
acactttgtaaaggctggtgacatcttgtggaagcaataggaagtgcc-acaatattcct
cagcccct-ttgtttttcaatggcataggct-caaagtcaat-tcaacacatcaggtatc
cacttcctgtcagaatctgtatcagggttttgcctgccaaatgagttctgttatattcac
agacaccattcaaacagttttagaaactttagggtg-ttttctatccatatat-aataag
tatatgcatattctagttactgggtaggtgta-ggaggcagtta-aaaatgggcaca--t
attttt--tccaaaattctc-aatgctgcccccta-gcccgtagaggttaa--
>NW_021822834.1_116418_109099_110537_1445_90.657
---ttaacttcttggggctatttgggacgctagcgtgccacccgtggcgcaccctatcaa
cagcaggtg-catttcaagagcggcaaatttgaaaccaaataaatgtcaaaattaaaatt
tctcaaacatacaactatcttacaccctttgaaagataaacatctccttaatctaaccac
gttgtccgatttcaaaaaggttttacggcgaaagcataaagttaggttatgttaggagag
tacattgacaatagctgtgtgtaatgtattgtcaattcaaagacaggcgtcaccaaaacc
ataaaatcagct-aaaattatgcactaacc-ttttacaatctc-catcagatgacactcc
taggacatta-tgttagacaatgcatgcatttttagttctatcaagttcatatttatatc
caaaaac-agcgttttactatggcgttgatgttca-ggaaatcgtttccctccaataacc
agcagtcaagtcatc-acaacaaaataattaattaatattagaaaacattggtaaaatat
tatattgtcattcaaagaattatagatttacatctcttgaacgcaatcgactt-gccaga
ttt-aaaaataaccttactggg-aaatcacactttgcaataatctgagcactgcgcccag
aaaaatacgctttgcgatac-agactaaccgccatgttggagagatctaaaatcg-aaaa
tac------tatgtaaataatccattaccttttgattctcttcatcagatgtcacttcc-
agaaat-cccaggtccataacgaatgtagttttgttc---aaaaaagctcatcatttatg
tccaaaaagctc-cgtgttgttagcacatgatctaagccagccagactt-cacttca---
--cgaacgg-aaaaaatatatttacg-tttgttcaaacatgt-caaacgttgtatcgcat
aaatcattagtgccttttttaaccagaacatgaataaaattcaaggcggacgattgggtt
ctcttttaaaacgtattggaacgagagta-cccaacatgaactcgcgagcca-ggtgtct
aatcggccatcaccgttccaaggctcttgttcggtcagatctcagagtagaagactcaaa
acactttgtaaaggctggtgacatcttgtggaagcaataggaagtgcc-aaaacattcat
cagcccct-ttgtttttcaatggcataggct-taaagtcaat-tcaacacatcaggtatc
cacttcctgtcagaatctgtctcagggttttgcctgtcaaatgagttctgttatactcac
agacaccattcaaacagttttagaaactttagggtg-ttttctatccaaacctgaacaat
aatatgcatattctagcttctgagttggtgta-ggaggcagtta-aaaatgggcaca--t
attttt--tccaaaattctc-aatgctgcccccta-gcccgtagaggttaa--
>NW_021822732.1_232872_43113_44470_1359_90.728
tgtatatcctctaggggctatgtgggacacaagcgtgccacccctggtacaccctatcaa
caacaggtgaaatatcaagagcgccaaatttgaaaacaattaaatgtcataattcaaatt
tctcaaacatacaactatcttacaccctttgaaagataaacatctccttaatctaaccac
gttgtccgatttcaaaaaggctttacggcgaaagcataaagttagattatgttaggagag
tacattgacaatagctgtgtgtaatgttttgtcaattcaaagacaggcgtcaccaaaagc
agaaaaccagct-aaaattatgcactaacc-tttgacaatctc-catcagatgacactcc
taggacatta-tgttagacaatacatgcatttttagttctatcaagttcatatttatatc
caaaaac-agcattttactatggcattgatgttca-ggaaatcgtttccctccaataacc
gccagtcaaatcagc-acaacaaattaaataattactattcgaaaacattggtaaaatat
tatattgtcattcaaagaattatagatttacatctcttgaacgcaaccggatt-gccaga
ttt-aaaaataaccttactggg-aaatcacactttgcaataatctgagcactgcgcccag
aaaaatacgctttgcgatac-agactaaccgccatgttggagagatctaaaatcg-aaaa
tac------tatgtaaataatccattacc-tttgattctcttcatcagatgtcacttcc-
aggaat-cccaggtccataacgaatgtagttttgttc---gaaaaagctcataatttatg
tccaaatagctc-tgtgttgttagcacatgatatatgcccgccggactt-cacttca-tg
aacgagggg-gaaaaaaatatttacg-ttcgttcaaacatgt-caaacgttgtatagcat
aaatcattagtgccttttttaaccagaacatgaatcatattcaaggcggacgattgcatt
ctcttttaaaacgtattggaacgagagta-cccaacatgaactcgcgcgcca--gagtct
aatcggccaccaccgttccatggctcttgttcggtcagatctcacagtagaagactcaaa
acactttgtaaagactggtgacatctagtggaagccataggaagtgct-caaagattaat
aagcccct-gtgtgtttcaatggcataggct-taaaggtaat-tcaacacatcaggtatc
cacttcctgtcagaatttgtctcagggttttgactgccatatgagttctgttatacttac
agacaccattcaaacagttttagaaaattcagagtg-ttttctatccaaacctgaacaat
aatatgcatattctag--------------------------------------------
-----------------------------------------------------
>NW_021822701.1_359826_113155_114586_1437_89.353
---ttaacctctaggggctatgtgggacgcaagcgtgccacccctggtacaccctatcaa
caacaggtgaaatatcaagagcgccaaatttgaaaacaattaaatgtcataattcaaatt
tctcaaacatacaactatcttacaccctttgaaagataaacatctccttaatctaaccac
gttgtccgatttcaaaaaggctttacggcgaaagcataaagttagattatgttaggagag
tacattgacaatagctgtgtgtaatgttttgtcaattcaaagacaggcgtcaccaaaagc
agaaaaccagct-aaaattatgcactaacc-tttgacaatctc-catcagatgacactcc
taggacatta-tgttagacaatacatgcatttttagttctatcaagttcatatttatatc
caaaaac-agcgttttactatggcgttgatgttca-ggaaatcgtttccctccaataacc
gccagtcaaatcagc-acaacaaattaaataattactattcgaaaacattggtaaaatat
tatattgtcattcaaagaattatagatttacatctcttgaacgcaaccggctt-gccaga
ttt-aaaaataaccttactggg-aaatcacactttgcaataatctgagcactgcccccag
aaaaatacgctttgcgatac-agactaaccgccatgttggagagatctaaaatcg-aaaa
tac------tatgtaaataatccattaccttttgattctcttcatcagatgtcacttcc-
aggaat-cccaggtccataacgaatgtagttttgttc---gaaaaagcccataatttatg
tccaaaaagctc-tgtgttgttagcacatgatctatgcccgccggactt-cacttca-tg
aacgagggt-aaaaaaaatatttacg-ttcgttcaaacatgt-caaacgttgtatagcat
aaatcattagtgccttttttaaccagaacatgaataatattcaagggggacgaatgcatt
ctcttttaaaacgtattggaacgagagta-cccaacatgaactcgcgcgcca--gagtct
aatcggccaccaccgttccatggctcttgttcggtcagatctcacagtataagactcaaa
acactttgtaaagactggtgacatctagtgaaagccataggaagtgct-caaagattaat
aagcccct-gtgtgttccaatggcataggct-taaaggtaat-tcaacacatcaggtatc
cacttcctgtcagaatttgtctcagggttttgactgccatatgagttctgttatacttac
agacaccattcaaacagttttagaaaattcagagtg-ttttctatccaaacctgaacaat
aatatacatattctagcttctgagttggtgta-ggaggcagtta-aaaatgggcaca--t
attttt--ttcaaaattctc-aatactgcccccta-gccc-------------
>NW_021822680.1_467021_241790_240438_1357_90.567
---ttaacctctaggggctatgtgggacgcaagcgtcccacccctggtacaccctatcaa
caacaggtgaaatatcaagagcgccaaatttgaaaacaattaaatgtcataattcaaatt
tctcaaacatacaactatctcacaccctttgaaagataaacatctccttaatctaaccac
gttgtccgatttcaaaaaggctttacggcgaaagcataaagttagattatgttaggagag
tacattgacaatagctgtgtgtaatgttttgtcaattcaaagacaggcgtcaccaaaagc
agaaaaccagca-aaaattatgcactaacc-tttgacaatctc-catcagatgacactcc
taggacatta-tgttagacaatacatgcattttttgttctatcaagttcatatttatatc
caaaaac-agcgttttactatggcgttgatgttga-ggaaatcgtttccctccaataacc
gccagtcaa-tcagc-acaacaaattaaataattactattcgaaaacattggtaaaatat
tatattgtcattcaaagaattatagatttacatctcttgaacgcaaccggatt-gccaga
ttt-aaaaataaccctactggg-aaatcacactttgcaataatctgagcactgcgcccag
aaaaatacgctttgcgatac-agactaaccgccatgttggagagatctaaaatcg-aaaa
tac------tatgtaaataatccattacc-tttgattctcttcatcagatgtcacttcc-
aggaat-cccaggtctataacaaatgtagttttgttc---aaaaaagctcataatttatg
tccaaaaagctc-cgtgttgttagcacatgatctatgcccgccggactt-ctcttca-tg
aacgagggg--aaaaaaatatttacg-ttcgttcaaacatgt-caaacgttgtatagcat
aaatcattagtgccttttttaaccagaacatgaataatattcaaggcggacgattgcatt
ctcttttaaaacgtattggaacgagagta-cccaacatgaactcgcgcgcca--gagtct
aatcggccaccaccgttccaaggctcttgttcggtcagatctcacagtataagactcaaa
acactttgtaaagactggtgacatctagtggaagccataggaagtgct-caacgattaat
aagcccct-gtgtgtttcaatggcataggct-taaatgtaat-tcaacacatcaggtatc
cacttcctgtcagaatttgtctcagggttttgactgccatatgagttctgttatacttac
agacaccattcaaacagttttagaaaattcagagtg-ttttctatccaaacctgaacaat
aatatgcatattctag--------------------------------------------
-----------------------------------------------------
>NW_021822597.1_624746_462162_460747_1434_89.749
-------------ggggctatgtgggacgcatgcgtcccacccctggtacaccctatcaa
caacaggtgaaatatcaagagcgccaaatttgaaaacaattaaatgtcataattca----
--------atacaactatcttacaccctttgaaagataaacatctccttaatctaaccac
gttgtccgatttcaaaaaggctttacggcgaaagcataaagttagattatgttaggagag
tacattgacaatagctgtgtgtaatgttttgtcaattcaaagacaggcatcaccaaaagc
agaaaaccagct-aaaatgatgcactaacc-tttgacaatctc-catcagatgacactcc
taggacatta-tgttagacaatacatgcatttttagttctatcaagttcatatttatatc
caaaaac-agcgttttactatggcgttgatgttga-ggaaatcgtttccctccaataacc
gccagtcaaatcagc-acgacaaattaaataattactattcgaaaacattggtaaaatat
tatattgtcattcaaagaattatagatttacatctcttgaacgcaaccggatt-gccaga
ttt-aaaaataaccttactggg-aaatcacactttgcaataatctgagcactgcgcccag
aaaaatacgcattgcgatac-agactaaccgccatgttggagagatctaaaatcg-aaaa
tac------tatgtaaataatccattacc-tttgattctcttcatcagatgtcacttcc-
aggaat-cccaggtccataacaaatgtagttttgttc---gaaaaagctcataatttatg
tccaaaaagctc-cgtgttgttagcacatgatctaagcccgccggactt-ctcttca-tg
aaagaaggg-agaaaaaatatttacg-ttcgttcaaacatgt-cgaacgttgtatagcat
aaatcagtagtgccttttttaaccagaacatgaataatattcaaggcggacgattgcatt
ctcttttaaaacgtattggaacgagagta-cccaacatgaactcgcgcgcca--gagtct
aatcggccatcaccgttccaaggctcttgttcggtcagatctcacagtataagactcaaa
acactttgtaaagactggtgacatctagtggaagccataggaagtgct-caacgattaat
aagcccct-gtgtgtttcaatggcataggct-taaaggtagt-tcaacacatcaggtatc
cacttcctgtcagaatttgtctcagggttttgactgccatatgagttctgttatacttac
agacaccattcaaacagttttagaaactttagagtg-ttttctatccaaatct----aat
tatatgcatattctagttactgtgcaggagta-gtaaccaaatt-aaatcgggtatg--t
ttttta--tccggccgtgca-aatacttcccccta-tccccatcaggttaa--
>NW_021823472.1_40884_25191_23763_1445_89.619
-----aacttcttggggctatgtgggacgctagtgtgccacccgtggtgcaccctatcaa
cagcaggtg-catttcaagagcggcaaatttgaaaccaaataaatgtcaaaattcaaatt
tttcaaacatacaactatcttacaccctttgaaagataaacatctccttaatctaaccac
gttgtccgatttcaaaaaggctttacggtgaaagcataaagttagattatgttaggagag
tacattgacaatagctgtgtgtaatgttttgtcaattcaaagacaggtgtcaccaaaaac
agaaaatcagct-aaaattatgcactaacc-tttgacaatctc-catcagatgacactcc
taggatatta-tgttagacaatacatgcatttttagttctatcaagttcatatttatatc
caaaaac-agcgttttactatggcgttgatgttca-ggaaatcgtttccctccaataacc
ggcagtcaagtcagc-acaacaaattaaataattaatattagaaaacattggtaaaa---
tatattgtcattcaaagaattatagatttacatctcttgaacgcaatcgactt-gccaga
ttt-aaaaataaccttactggg-aaatcacactttgcaataatctgagcactgcgcctag
aaaaatacgctttgcgatac-agactaaccgccatgttggagagatctaaaatcg-aaaa
tac------tatgtaaataatccgttacc-tttgattctcttcatcagatgtcacttcc-
aggaat-cccaggtccataacgaatgtaattttgttc---aaaaaagctcatcatttatg
tccaaaaagctc-cgtgttgttagcacatgatctaagcccgccggactt-cacttca-tg
aacaagggg-aaaaaaaatatttacg-tacgttca----------aacgttgtatagcat
aaatcattagtgccttttttaaccagaacatgaataaaattcaaggcggacgattgcgtt
ctcttttaaaacgtattggaacaagagta-cccaacatgaactcgcgcgcca--gagtct
aatcggccatcaccgttccatggctcttgttcggtcagatctcacagtagaagactcaaa
acactttgtaaagactggtgacatctagtggaagcaataggaagtgct-caaacattaat
aagcccct-gtgtgtttcaatggcataggct-taaaggtaat-tcaacacatcaggtatc
cacttcctgtcagaatctgtctcagggttttgactgccatatgagttctgttatacttac
agacaccattcaaacagttttagaaaattcagagtg-ttttctatccaaacctgaacaat
aatatgcatattctagcttctgagttggtgta-ggaggcagtta-aaaatgggcaca--t
attttt--ttcaaaattctc-aatactgcccccta-gccctaagaagtttaaa
```
